## Supplementary material for "Multi-omic profiling of tyrosine kinase inhibitor-resistant K562 cells suggests metabolic reprogramming to promote cell survival": OneOmics results files: Session.swath (part 1 of 10)

```
<?xml version="1.0"?>
<proteinsession>
  <ionlibrary filename="IonLibrary.txt" />
  <swathsample swathsampleid="0" filename="/32467462-150305_Brett_KIND_SWATH_8_D1.wiff" sampleindex="0" />
  <settings><options>
  <NumPeptides value="6" />
  <NumTransitions value="6" />
  <PeptideConfidence value="0" />
  <FixRank value="False" />
  <ExcludeModifiedPeptides value="False" />
  <ExcludeSharedPeptides value="False" />
  <ImportShared value="False" />
  <ProcessDecoys value="True" />
  <SwathWindowBelow4Da value="True" />
  <XICDisplayWindow value="5" />
  <XICWindowType value="ppm" />
  <XICWindowPPM value="75" />
  <FilterFdrValue value="0.01" />
  <XICWindowDA value="0.01" />
</options></settings>
  <protein id="[ RT-Cal protein ]" selected="True">
    <peptide id="[ RT-Cal protein ].[1Ac]-DDDIAALVVDNGSGMC[CAM]K.2.100.False" selected="True" />
    <peptide id="[ RT-Cal protein ].VNQIGSVTESLQAC[CAM]K.2.100.False" selected="True" />
    <peptide id="[ RT-Cal protein ].Q[Dea]VQSLTC[CAM]EVDALKGTNESLER.3.100.False" selected="True" />
    <peptide id="[ RT-Cal protein ].YISPDQLADLYK.2.100.False" selected="True" />
    <peptide id="[ RT-Cal protein ].LQVVDQPLPVR.2.100.False" selected="True" />
    <peptide id="[ RT-Cal protein ].DNSTMGYMMAK.2.100.False" selected="True" />
    <peptide id="[ RT-Cal protein ].DIIPNPQERTLTLVDTGIGMTKADLINNLGTIAK.6.100.False" selected="True" />
  </protein>
  <protein id="sp|P08670|VIME_HUMAN" selected="True">
    <peptide id="sp|P08670|VIME_HUMAN.Q[Dea]VQSLTC[CAM]EVDALKGTNESLER.3.1.False" selected="True" />
    <peptide id="sp|P08670|VIME_HUMAN.QVQSLTC[CAM]EVDALKGTNESLER.3.1.False" selected="True" />
    <peptide id="sp|P08670|VIME_HUMAN.ISLPLPNFSSLNLR.2.1.False" selected="True" />
    <peptide id="sp|P08670|VIME_HUMAN.LQEEMLQREEAENTLQSFR.3.1.False" selected="True" />
    <peptide id="sp|P08670|VIME_HUMAN.[PGQ]-QVQS[Dhy]LTC[CAM]EVDALKGTNESLER.3.1.False" selected="True" />
    <peptide id="sp|P08670|VIME_HUMAN.QVQS[Dhy]LT[Dhy]C[CAM]EVDALKGTNESLER.3.1.False" selected="True" />
  </protein>
  <protein id="sp|P08238|HS90B_HUMAN" selected="True">
    <peptide id="sp|P08238|HS90B_HUMAN.LGLGIDEDEVAAEEPN[Dea]AAVPDEIPPLEGDEDASR.3.1.False" selected="True" />
    <peptide id="sp|P08238|HS90B_HUMAN.VFIMDSC[CAM]DELIPEYLNFIR.3.1.False" selected="True" />
    <peptide id="sp|P08238|HS90B_HUMAN.YHTSQ[Dea]SGDEM[Oxi]TSLSEYVSR.3.1.False" selected="True" />
    <peptide id="sp|P08238|HS90B_HUMAN.DNSTMGYMMAK.2.1.False" selected="True" />
    <peptide id="sp|P08238|HS90B_HUMAN.[PGE]-EQVANSAFVER.2.1.False" selected="True" />
    <peptide id="sp|P08238|HS90B_HUMAN.DIIPNPQERTLTLVDTGIGMTKADLINNLGTIAK.6.1.False" selected="True" />
  </protein>
  <protein id="sp|P07437|TBB5_HUMAN" selected="True">
    <peptide id="sp|P07437|TBB5_HUMAN.AILVDLEPGTM[Oxi]DSVR.2.1.False" selected="True" />
    <peptide id="sp|P07437|TBB5_HUMAN.FWEVISDEHGIDPTGTYHGDSDLQLDR.4.1.False" selected="True" />
    <peptide id="sp|P07437|TBB5_HUMAN.MAVTFIGNSTAIQELFK.3.1.False" selected="True" />
    <peptide id="sp|P07437|TBB5_HUMAN.ALTVPELTQQVFDAK.3.1.False" selected="True" />
    <peptide id="sp|P07437|TBB5_HUMAN.FWEVIS[Dhy]DE[NaX]HGIDPTGTYHGDSDLQLDR.4.0.9999.False" selected="True" />
    <peptide id="sp|P07437|TBB5_HUMAN.MAVTFIGNSTAIQELFKR.3.0.9999.False" selected="True" />
  </protein>
  <protein id="sp|P06733|ENOA_HUMAN" selected="True">
    <peptide id="sp|P06733|ENOA_HUMAN.DATNVGDEGGFAPNILENK.2.1.False" selected="True" />
    <peptide id="sp|P06733|ENOA_HUMAN.VN[Dea]QIGSVTESLQAC[CAM]K.2.1.False" selected="True" />
    <peptide id="sp|P06733|ENOA_HUMAN.VNQIGSVTESLQAC[CAM]K.2.1.False" selected="True" />
    <peptide id="sp|P06733|ENOA_HUMAN.YGKDATNVGDEGGFAPNILENKEGLELLK.4.1.False" selected="True" />
    <peptide id="sp|P06733|ENOA_HUMAN.YISPDQLADLYK.2.1.False" selected="True" />
    <peptide id="sp|P06733|ENOA_HUMAN.GNPTVEVDLFTSK.2.1.False" selected="True" />
  </protein>
  <protein id="sp|P0DMV9|HS71B_HUMAN" selected="True">
    <peptide id="sp|P0DMV9|HS71B_HUMAN.ELEQVC[CAM]NPIISGLYQGAGGPGPGGFGAQGPK.3.1.False" selected="True" />
    <peptide id="sp|P0DMV9|HS71B_HUMAN.FGDPVVQSDMK.2.1.False" selected="True" />
    <peptide id="sp|P0DMV9|HS71B_HUMAN.GGSGSGPTIEEVD.2.1.False" selected="True" />
    <peptide id="sp|P0DMV9|HS71B_HUMAN.MVQEAEKYKAEDEVQRER.4.1.False" selected="True" />
    <peptide id="sp|P0DMV9|HS71B_HUMAN.LLQDFFN[Dea]GRDLNK.3.1.False" selected="True" />
    <peptide id="sp|P0DMV9|HS71B_HUMAN.LVNHFVEEFKR.3.1.False" selected="True" />
  </protein>
  <protein id="sp|P07900|HS90A_HUMAN" selected="True">
    <peptide id="sp|P07900|HS90A_HUMAN.N[Dea]PDD[Dhy]ITN[dAm]EEYGEFYK.2.1.False" selected="True" />
    <peptide id="sp|P07900|HS90A_HUMAN.NPD[Dhy]DIT[Dhy]NEEYGEFYK.2.1.False" selected="True" />
    <peptide id="sp|P07900|HS90A_HUMAN.HGLEVIYMIEPIDEYC[CAM]VQQLK.3.1.False" selected="True" />
    <peptide id="sp|P07900|HS90A_HUMAN.LVTSPC[CAM]C[CAM]IVTSTYGWTANM[Oxi]ER.3.1.False" selected="True" />
    <peptide id="sp|P07900|HS90A_HUMAN.YYTSASGDEMVSLK.2.1.False" selected="True" />
    <peptide id="sp|P07900|HS90A_HUMAN.YYTSASGDEMVSLKDYC[CAM]TR.3.1.False" selected="True" />
  </protein>
  <protein id="sp|P13639|EF2_HUMAN" selected="True">
    <peptide id="sp|P13639|EF2_HUMAN.YVEPIEDVPC[CAM]GN[Dea]IVGLVGVDQFLVK.3.1.False" selected="True" />
    <peptide id="sp|P13639|EF2_HUMAN.KIWC[CAM]FGPDGTGPNILTDITK.3.1.False" selected="True" />
    <peptide id="sp|P13639|EF2_HUMAN.YLAEKYEWDVAEAR.3.1.False" selected="True" />
    <peptide id="sp|P13639|EF2_HUMAN.STLTDSLVC[CAM]K.2.1.False" selected="True" />
    <peptide id="sp|P13639|EF2_HUMAN.VFSGLVSTGLK.2.1.False" selected="True" />
    <peptide id="sp|P13639|EF2_HUMAN.ST[Dhy]LTDSLVC[CAM]K.2.1.False" selected="True" />
  </protein>
  <protein id="sp|P14625|ENPL_HUMAN" selected="True">
    <peptide id="sp|P14625|ENPL_HUMAN.EGSRTDDEVVQREEEAIQLDGLNASQIR.4.1.False" selected="True" />
    <peptide id="sp|P14625|ENPL_HUMAN.LTESPC[CAM]ALVASQ[Dea]YGWSGNMER.3.1.False" selected="True" />
    <peptide id="sp|P14625|ENPL_HUMAN.LTESPC[CAM]ALVASQYGWSGNMER.3.1.False" selected="True" />
    <peptide id="sp|P14625|ENPL_HUMAN.GVVDSDDLPLNVSR.2.1.False" selected="True" />
    <peptide id="sp|P14625|ENPL_HUMAN.TETVEEPMEEEEAAKEEKEESDDEAAVEEEEEEKKPK.6.1.False" selected="True" />
    <peptide id="sp|P14625|ENPL_HUMAN.VFITDDFHDMMPK.3.1.False" selected="True" />
  </protein>
  <protein id="sp|P60709|ACTB_HUMAN" selected="True">
    <peptide id="sp|P60709|ACTB_HUMAN.[1Ac]-DDDIAALVVDN[Dea]GSGM[Oxi]C[CAM]K.2.0.9999.False" selected="True" />
    <peptide id="sp|P60709|ACTB_HUMAN.[CRM]-DDDIAALVVDN[Dea]GSGMC[CAM]K.2.0.9998.False" selected="True" />
    <peptide id="sp|P60709|ACTB_HUMAN.[1Ac]-DDDIAALVVDNGSGM[Oxi]C[CAM]K.2.0.9997.False" selected="True" />
    <peptide id="sp|P60709|ACTB_HUMAN.[1Ac]-DDDIAALVVDNGSGMC[CAM]K.2.0.9997.False" selected="True" />
    <peptide id="sp|P60709|ACTB_HUMAN.[1Ac]-DDDIAALVVDN[dAm]GSGMC[CAM]K.2.0.9989.False" selected="True" />
    <peptide id="sp|P60709|ACTB_HUMAN.[1Ac]-DDDIAALVVD[Dhy]NGSGMC[CAM]K.2.0.9989.False" selected="True" />
  </protein>
  <protein id="sp|P19338|NUCL_HUMAN" selected="True">
    <peptide id="sp|P19338|NUCL_HUMAN.QKVEGTEPTTAFN[Dea]LFVGNLNFNK.3.1.False" selected="True" />
    <peptide id="sp|P19338|NUCL_HUMAN.QKVEGTEPTTAFNLFVGNLNFNK.3.1.False" selected="True" />
    <peptide id="sp|P19338|NUCL_HUMAN.TLVLSNLSYSATEETLQEVFEK.3.1.False" selected="True" />
    <peptide id="sp|P19338|NUCL_HUMAN.FGYVDFESAEDLEK.2.1.False" selected="True" />
    <peptide id="sp|P19338|NUCL_HUMAN.GFGFVDFNSEEDAK.2.1.False" selected="True" />
    <peptide id="sp|P19338|NUCL_HUMAN.VEGTEPTTAFN[Dea]LFVGNLNFNK.3.1.False" selected="True" />
  </protein>
  <protein id="sp|P11142|HSP7C_HUMAN" selected="True">
    <peptide id="sp|P11142|HSP7C_HUMAN.NQVAM[Oxi]NPTNTVFDAK.2.1.False" selected="True" />
    <peptide id="sp|P11142|HSP7C_HUMAN.NQVAMNPTNTVFDAK.2.1.False" selected="True" />
    <peptide id="sp|P11142|HSP7C_HUMAN.RFDDAVVQSDMK.2.1.False" selected="True" />
    <peptide id="sp|P11142|HSP7C_HUMAN.TVTNAVVTVPAYFNDSQR.3.1.False" selected="True" />
    <peptide id="sp|P11142|HSP7C_HUMAN.NQVAM[2Ox]N[Dea]PTNTVFDAKR.3.1.False" selected="True" />
    <peptide id="sp|P11142|HSP7C_HUMAN.NQVAMNPTNTVFDAKR.3.1.False" selected="True" />
  </protein>
  <protein id="sp|P11021|GRP78_HUMAN" selected="True">
    <peptide id="sp|P11021|GRP78_HUMAN.NQLTSNPENTVFDAK.2.1.False" selected="True" />
    <peptide id="sp|P11021|GRP78_HUMAN.TWNDPSVQQDIK.2.1.False" selected="True" />
    <peptide id="sp|P11021|GRP78_HUMAN.ELEEIVQPIISK.2.1.False" selected="True" />
    <peptide id="sp|P11021|GRP78_HUMAN.IINE[NaX]PTAAAIAYGLDKR.3.1.False" selected="True" />
    <peptide id="sp|P11021|GRP78_HUMAN.NQLTSNPENTVFDAKR.3.1.False" selected="True" />
    <peptide id="sp|P11021|GRP78_HUMAN.KKELEEIVQPIISK.3.1.False" selected="True" />
  </protein>
  <protein id="sp|P04083|ANXA1_HUMAN" selected="True">
    <peptide id="sp|P04083|ANXA1_HUMAN.GGPGSAVSPYPTFNPSSDVAALHK.3.1.False" selected="True" />
    <peptide id="sp|P04083|ANXA1_HUMAN.GHLEEVVLALLKTPAQFDADELR.4.1.False" selected="True" />
    <peptide id="sp|P04083|ANXA1_HUMAN.TPAQFDADELR.2.1.False" selected="True" />
    <peptide id="sp|P04083|ANXA1_HUMAN.DITSDTSGDFR.2.1.False" selected="True" />
    <peptide id="sp|P04083|ANXA1_HUMAN.ALTGHLEEVVLALLK.3.1.False" selected="True" />
    <peptide id="sp|P04083|ANXA1_HUMAN.QETGKPLDETLKK.3.1.False" selected="True" />
  </protein>
  <protein id="sp|P68363|TBA1B_HUMAN" selected="True">
    <peptide id="sp|P68363|TBA1B_HUMAN.AYHEQLSVAEITN[Dea]AC[CAM]FEPANQMVK.3.1.False" selected="True" />
    <peptide id="sp|P68363|TBA1B_HUMAN.SIQFVDWC[CAM]PTGFK.2.1.False" selected="True" />
    <peptide id="sp|P68363|TBA1B_HUMAN.S[-2H]IQ[Dea]FVDWC[CAM]PTGFK.2.1.False" selected="True" />
    <peptide id="sp|P68363|TBA1B_HUMAN.S[Dhy]IQFVDWC[CAM]PTGFK.2.1.False" selected="True" />
    <peptide id="sp|P68363|TBA1B_HUMAN.AVC[CAM]MLSNTTAIAEAWAR.3.1.False" selected="True" />
    <peptide id="sp|P68363|TBA1B_HUMAN.AVCM[Oxi]LSNTTAIAEAWAR.3.1.False" selected="True" />
  </protein>
  <protein id="sp|P21333|FLNA_HUMAN" selected="True">
    <peptide id="sp|P21333|FLNA_HUMAN.IANLQTDLSDGLR.2.1.False" selected="True" />
    <peptide id="sp|P21333|FLNA_HUMAN.VDVGKDQEFTVK.3.1.False" selected="True" />
    <peptide id="sp|P21333|FLNA_HUMAN.GLVEPVDVVDNADGTQTVNYVPSR.3.0.9999.False" selected="True" />
    <peptide id="sp|P21333|FLNA_HUMAN.GAGTGGLGLAVEGPSEAK.2.0.9999.False" selected="True" />
    <peptide id="sp|P21333|FLNA_HUMAN.AFGPGLQGGSAGSPAR.2.0.9999.False" selected="True" />
    <peptide id="sp|P21333|FLNA_HUMAN.VAN[Dea]PSGNLTETYVQDR.2.0.9998.False" selected="True" />
  </protein>
  <protein id="sp|P67936|TPM4_HUMAN" selected="True">
    <peptide id="sp|P67936|TPM4_HUMAN.IQALQQ[Dea]QADEAEDRAQGLQR.3.1.False" selected="True" />
    <peptide id="sp|P67936|TPM4_HUMAN.IQALQQQADEAEDRAQGLQR.3.1.False" selected="True" />
    <peptide id="sp|P67936|TPM4_HUMAN.KIQALQQQADEAEDRAQGLQR.4.1.False" selected="True" />
    <peptide id="sp|P67936|TPM4_HUMAN.KIQALQQQADEAEDR.3.1.False" selected="True" />
    <peptide id="sp|P67936|TPM4_HUMAN.IQA[HNE]LQQQADEAEDR.3.0.9997.False" selected="True" />
    <peptide id="sp|P67936|TPM4_HUMAN.C[CAM]GDLEEELKNVTNNLK.3.0.9996.False" selected="True" />
  </protein>
  <protein id="sp|P50990|TCPQ_HUMAN" selected="True">
    <peptide id="sp|P50990|TCPQ_HUMAN.ILGSGISSSSVLHGMVFK.3.1.False" selected="True" />
    <peptide id="sp|P50990|TCPQ_HUMAN.QYGNEVFLAK.2.1.False" selected="True" />
    <peptide id="sp|P50990|TCPQ_HUMAN.AHEILPNLVC[CAM]C[CAM]SAK.3.1.False" selected="True" />
    <peptide id="sp|P50990|TCPQ_HUMAN.VDQIIMAKPAGGPKPPSGK.4.1.False" selected="True" />
    <peptide id="sp|P50990|TCPQ_HUMAN.YNIMLVR.2.1.False" selected="True" />
    <peptide id="sp|P50990|TCPQ_HUMAN.IAVYSC[CAM]PFDGMITETK.2.0.9999.False" selected="True" />
  </protein>
  <protein id="sp|Q13263|TIF1B_HUMAN" selected="True">
    <peptide id="sp|Q13263|TIF1B_HUMAN.LLPC[CAM]LHSAC[CAM]SAC[CAM]LGPAAPAAAN[Dea]SSGDGGAAGDGTVVDC[CAM]PVC[CAM]K.4.1.False" selected="True" />
    <peptide id="sp|Q13263|TIF1B_HUMAN.FSAVLVEPPPMSLPGAGLSSQELSGGPGDGP.3.1.False" selected="True" />
    <peptide id="sp|Q13263|TIF1B_HUMAN.LSPPYSSPQEFAQDVGR.2.1.False" selected="True" />
    <peptide id="sp|Q13263|TIF1B_HUMAN.QGSGSSQPMEVQ[Dea]EGYGFGSGDDPYSSAEPHVSGVKR.4.1.False" selected="True" />
    <peptide id="sp|Q13263|TIF1B_HUMAN.ASAAAAS[UGG]AAAASAASGSPGPGEGSAGGEKR.3.1.False" selected="True" />
    <peptide id="sp|Q13263|TIF1B_HUMAN.IVAERPGTNSTGPAPMAPPR.3.1.False" selected="True" />
  </protein>
  <protein id="sp|P68104|EF1A1_HUMAN" selected="True">
    <peptide id="sp|P68104|EF1A1_HUMAN.SGDAAIVDMVPGKPMC[CAM]VESFSDYPPLGR.3.1.False" selected="True" />
    <peptide id="sp|P68104|EF1A1_HUMAN.VETGVLKPGM[Oxi]VVTFAPVNVTTEVK.3.1.False" selected="True" />
    <peptide id="sp|P68104|EF1A1_HUMAN.TIEKFEKEAAEMGK.3.1.False" selected="True" />
    <peptide id="sp|P68104|EF1A1_HUMAN.YEEIVKEVSTYIKK.4.1.False" selected="True" />
    <peptide id="sp|P68104|EF1A1_HUMAN.[PGE]-EHALLAY[Dhy]TLGVK.3.1.False" selected="True" />
    <peptide id="sp|P68104|EF1A1_HUMAN.SVEMHHEALSE[GPE]ALPGDN[Dea]VGFNVK.3.0.9999.False" selected="True" />
  </protein>
  <protein id="sp|P04406|G3P_HUMAN" selected="True">
    <peptide id="sp|P04406|G3P_HUMAN.T[Pho]GM[Oxi]AFRVPTANVSVVDLTC[CAM]R.3.1.False" selected="True" />
    <peptide id="sp|P04406|G3P_HUMAN.[Frm]-LTGM[DTM]AFRVPTANVSVVDLTC[CAM]R.3.1.False" selected="True" />
    <peptide id="sp|P04406|G3P_HUMAN.MTT[Dhy]VHAITATQK.2.1.False" selected="True" />
    <peptide id="sp|P04406|G3P_HUMAN.IISNASC[CAM]TTN[Dea]C[CAM]LAPLAK.3.1.False" selected="True" />
    <peptide id="sp|P04406|G3P_HUMAN.IIS[Dhy]NASC[CAM]TTN[dAm]C[CAM]LAPLAK.3.1.False" selected="True" />
    <peptide id="sp|P04406|G3P_HUMAN.VIPELN[Dea]GKLTGMAFR.3.1.False" selected="True" />
  </protein>
  <protein id="sp|O43707|ACTN4_HUMAN" selected="True">
    <peptide id="sp|O43707|ACTN4_HUMAN.VLAVNQENEHLMEDYEK.3.0.9999.False" selected="True" />
    <peptide id="sp|O43707|ACTN4_HUMAN.IC[CAM]DQWDALGSLTHSR.3.0.9999.False" selected="True" />
    <peptide id="sp|O43707|ACTN4_HUMAN.VLAGDKNFITAEELR.3.0.9998.False" selected="True" />
    <peptide id="sp|O43707|ACTN4_HUMAN.ETTDTDTADQVIASFK.2.0.9995.False" selected="True" />
    <peptide id="sp|O43707|ACTN4_HUMAN.MLDAEDIVNTARPDEK.3.0.9985.False" selected="True" />
    <peptide id="sp|O43707|ACTN4_HUMAN.HRDYETATLSDIK.3.0.9977.False" selected="True" />
  </protein>
  <protein id="sp|P49368|TCPG_HUMAN" selected="True">
    <peptide id="sp|P49368|TCPG_HUMAN.NVLLDPQ[Dea]LVPGGGASEMAVAHALTEK.3.1.False" selected="True" />
    <peptide id="sp|P49368|TCPG_HUMAN.NVLLDPQLVPGGGASEMAVAHALTEK.3.1.False" selected="True" />
    <peptide id="sp|P49368|TCPG_HUMAN.IPGGIIEDSC[CAM]VLR.2.1.False" selected="True" />
    <peptide id="sp|P49368|TCPG_HUMAN.TLIQNC[CAM]GASTIR.2.1.False" selected="True" />
    <peptide id="sp|P49368|TCPG_HUMAN.NLQDAMQVC[CAM]R.2.1.False" selected="True" />
    <peptide id="sp|P49368|TCPG_HUMAN.MLLDPMGGIVMTNDGNAILR.3.0.9999.False" selected="True" />
  </protein>
  <protein id="sp|P49327|FAS_HUMAN" selected="True">
    <peptide id="sp|P49327|FAS_HUMAN.LPEDPLLSGLLDSPALK.2.1.False" selected="True" />
    <peptide id="sp|P49327|FAS_HUMAN.SLYQ[Dea]SAGVAPESFEYIEAHGTGTK.3.1.False" selected="True" />
    <peptide id="sp|P49327|FAS_HUMAN.SLYQSAGVAPESFEYIEAHGTGTK.3.0.9999.False" selected="True" />
    <peptide id="sp|P49327|FAS_HUMAN.[1Ac]-MEEVVIAGMSGK.2.0.9999.False" selected="True" />
    <peptide id="sp|P49327|FAS_HUMAN.LQVVDQPLPVR.2.0.9999.False" selected="True" />
    <peptide id="sp|P49327|FAS_HUMAN.FC[CAM]FTPHTEEGC[CAM]LSER.3.0.9999.False" selected="True" />
  </protein>
  <protein id="sp|P55072|TERA_HUMAN" selected="True">
    <peptide id="sp|P55072|TERA_HUMAN.ETVVEVPQVTWEDIGGLEDVKR.3.1.False" selected="True" />
    <peptide id="sp|P55072|TERA_HUMAN.AIANEC[CAM]QANFISIK.2.1.False" selected="True" />
    <peptide id="sp|P55072|TERA_HUMAN.LDQLIYIPLPDEK.2.1.False" selected="True" />
    <peptide id="sp|P55072|TERA_HUMAN.LGDVISIQPC[CAM]PDVK.2.1.False" selected="True" />
    <peptide id="sp|P55072|TERA_HUMAN.KYEMFAQTLQQSR.3.1.False" selected="True" />
    <peptide id="sp|P55072|TERA_HUMAN.QAAPC[CAM]VLFFDELDSIAK.3.0.9999.False" selected="True" />
  </protein>
  <protein id="sp|P49321|NASP_HUMAN" selected="True">
    <peptide id="sp|P49321|NASP_HUMAN.AKQEPEVN[Dea]GGSGDAVPSGNEVSENMEEEAENQAESR.4.1.False" selected="True" />
    <peptide id="sp|P49321|NASP_HUMAN.LVPSQ[Dea]EETKLSVEESEAAGDGVDTK.3.1.False" selected="True" />
    <peptide id="sp|P49321|NASP_HUMAN.DGAVN[Dea]GPSVVGDQTPIEPQTSIER.3.1.False" selected="True" />
    <peptide id="sp|P49321|NASP_HUMAN.HLVMGDIPAAVN[Dea]AFQEAASLLGK.3.1.False" selected="True" />
    <peptide id="sp|P49321|NASP_HUMAN.EIEELKELLPEIR.3.1.False" selected="True" />
    <peptide id="sp|P49321|NASP_HUMAN.KPTDGASSSNC[CAM]VTDISHLVR.4.1.False" selected="True" />
  </protein>
  <protein id="sp|P78371|TCPB_HUMAN" selected="True">
    <peptide id="sp|P78371|TCPB_HUMAN.MLPTIIADN[Dea]AGYDSADLVAQLR.3.1.False" selected="True" />
    <peptide id="sp|P78371|TCPB_HUMAN.VQ[Dea]DDEVGD[Oxi]GTTSVTVLAAELLR.3.1.False" selected="True" />
    <peptide id="sp|P78371|TCPB_HUMAN.FRQDLMNIAGTTLSSK.3.1.False" selected="True" />
    <peptide id="sp|P78371|TCPB_HUMAN.TPGKEAVAMESYAK.3.1.False" selected="True" />
    <peptide id="sp|P78371|TCPB_HUMAN.TVYGGGC[CAM]SEMLMAHAVTQLANR.3.0.9999.False" selected="True" />
    <peptide id="sp|P78371|TCPB_HUMAN.VQDDEVGDGTTSVTVLAAELLR.3.0.9999.False" selected="True" />
  </protein>
  <protein id="sp|P60174|TPIS_HUMAN" selected="True">
    <peptide id="sp|P60174|TPIS_HUMAN.ELASQPDVDGFLVGGASLKPEFVDIINAK.3.1.False" selected="True" />
    <peptide id="sp|P60174|TPIS_HUMAN.VTN[Dea]GAFTGEISPGMIK.2.1.False" selected="True" />
    <peptide id="sp|P60174|TPIS_HUMAN.VTNGAFTGEISPGMIK.2.1.False" selected="True" />
    <peptide id="sp|P60174|TPIS_HUMAN.VAQSTRIIYGGSVTGATC[CAM]K.3.1.False" selected="True" />
    <peptide id="sp|P60174|TPIS_HUMAN.RHVFGESDELIGQK.3.1.False" selected="True" />
    <peptide id="sp|P60174|TPIS_HUMAN.HVFGES[Dhy]DELIGQK.3.1.False" selected="True" />
  </protein>
  <protein id="sp|P17987|TCPA_HUMAN" selected="True">
    <peptide id="sp|P17987|TCPA_HUMAN.SLLVIPN[Dea]TLAVNAAQDSTDLVAK.3.1.False" selected="True" />
    <peptide id="sp|P17987|TCPA_HUMAN.SLLVIPNTLAVNAAQDSTDLVAK.3.1.False" selected="True" />
    <peptide id="sp|P17987|TCPA_HUMAN.SQNVMAAASIANIVK.2.1.False" selected="True" />
    <peptide id="sp|P17987|TCPA_HUMAN.YFVEAGAMAVR.2.1.False" selected="True" />
    <peptide id="sp|P17987|TCPA_HUMAN.FATEAAITILR.2.1.False" selected="True" />
    <peptide id="sp|P17987|TCPA_HUMAN.EQLAIAEFAR.2.1.False" selected="True" />
  </protein>
  <protein id="sp|P34932|HSP74_HUMAN" selected="True">
    <peptide id="sp|P34932|HSP74_HUMAN.ELSTTLNADEAVTR.2.1.False" selected="True" />
    <peptide id="sp|P34932|HSP74_HUMAN.AGGIETIANEYSDR.2.1.False" selected="True" />
    <peptide id="sp|P34932|HSP74_HUMAN.NAVEEYVYEMR.2.1.False" selected="True" />
    <peptide id="sp|P34932|HSP74_HUMAN.AFSDPFVEAEK.2.1.False" selected="True" />
    <peptide id="sp|P34932|HSP74_HUMAN.QSLTMDPVVK.2.1.False" selected="True" />
    <peptide id="sp|P34932|HSP74_HUMAN.WNSPAEEGSSDC[CAM]EVFSK.2.0.9999.False" selected="True" />
  </protein>
  <protein id="sp|P30101|PDIA3_HUMAN" selected="True">
    <peptide id="sp|P30101|PDIA3_HUMAN.ELSDFISYLQR.2.1.False" selected="True" />
    <peptide id="sp|P30101|PDIA3_HUMAN.IFRDGEEAGAYDGPR.3.1.False" selected="True" />
    <peptide id="sp|P30101|PDIA3_HUMAN.YGVSGYPTLK.2.1.False" selected="True" />
    <peptide id="sp|P30101|PDIA3_HUMAN.EATNPPVIQEEKPK.3.1.False" selected="True" />
    <peptide id="sp|P30101|PDIA3_HUMAN.SDVLELTDDNFESR.2.0.9999.False" selected="True" />
    <peptide id="sp|P30101|PDIA3_HUMAN.LAPEYEAAATR.2.0.9999.False" selected="True" />
  </protein>
  <protein id="sp|Q92945|FUBP2_HUMAN" selected="True">
    <peptide id="sp|Q92945|FUBP2_HUMAN.QAQVATGGGPGAPPGSQ[Dea]PDYSAAWAEYYR.3.1.False" selected="True" />
    <peptide id="sp|Q92945|FUBP2_HUMAN.VQISPDSGGLPER.2.1.False" selected="True" />
    <peptide id="sp|Q92945|FUBP2_HUMAN.IGGGIDVPVPR.2.1.False" selected="True" />
    <peptide id="sp|Q92945|FUBP2_HUMAN.IINDLLQSLR.2.0.9999.False" selected="True" />
    <peptide id="sp|Q92945|FUBP2_HUMAN.MMLDDIVSR.2.0.9999.False" selected="True" />
    <peptide id="sp|Q92945|FUBP2_HUMAN.IGQQPQQPGAPPQQDYTK.3.0.9998.False" selected="True" />
  </protein>
  <protein id="sp|P22626|ROA2_HUMAN" selected="True">
    <peptide id="sp|P22626|ROA2_HUMAN.GFGDGYN[Dea]GYGGGPGGGNFGGSPGYGGGR.3.1.False" selected="True" />
    <peptide id="sp|P22626|ROA2_HUMAN.NM[Oxi]GGPYGGGN[Dea]YGPGGSGGSGGYGGR.3.1.False" selected="True" />
    <peptide id="sp|P22626|ROA2_HUMAN.NM[Oxi]GGPYGGGNYGPGGSGGSGGYGGR.3.1.False" selected="True" />
    <peptide id="sp|P22626|ROA2_HUMAN.NMGGPYGGGNYGPGGSGGSGGYGGR.3.1.False" selected="True" />
    <peptide id="sp|P22626|ROA2_HUMAN.IDTIEIITDR.2.1.False" selected="True" />
    <peptide id="sp|P22626|ROA2_HUMAN.GFGFVTFDDHDPVDK.3.1.False" selected="True" />
  </protein>
  <protein id="sp|P00558|PGK1_HUMAN" selected="True">
    <peptide id="sp|P00558|PGK1_HUMAN.GC[CAM]ITIIGGGDTATC[CAM]C[CAM]AK.2.1.False" selected="True" />
    <peptide id="sp|P00558|PGK1_HUMAN.ALMDEVVK.2.1.False" selected="True" />
    <peptide id="sp|P00558|PGK1_HUMAN.VLNNMEIGTSLFDEEGAK.2.0.9999.False" selected="True" />
    <peptide id="sp|P00558|PGK1_HUMAN.TGQATVASGIPAGWMGLDC[CAM]GPESSKK.3.0.9999.False" selected="True" />
    <peptide id="sp|P00558|PGK1_HUMAN.ALESPERPFLAILGGAK.3.0.9999.False" selected="True" />
    <peptide id="sp|P00558|PGK1_HUMAN.AC[CAM]ANPAAGSVILLENLR.3.0.9999.False" selected="True" />
  </protein>
  <protein id="sp|P04075|ALDOA_HUMAN" selected="True">
    <peptide id="sp|P04075|ALDOA_HUMAN.YTPSGQAGAAASESLFVSNHAY.3.1.False" selected="True" />
    <peptide id="sp|P04075|ALDOA_HUMAN.FSHEEIAMATVTALR.3.1.False" selected="True" />
    <peptide id="sp|P04075|ALDOA_HUMAN.ESTGSIAKR.2.1.False" selected="True" />
    <peptide id="sp|P04075|ALDOA_HUMAN.YTPSGQ[Dea]AGAAASESLFVSNHAY.2.0.9999.False" selected="True" />
    <peptide id="sp|P04075|ALDOA_HUMAN.PYQYPALTPEQK.2.0.9999.False" selected="True" />
    <peptide id="sp|P04075|ALDOA_HUMAN.[1Ac]-ILAADESTGSIAKR.3.0.9999.False" selected="True" />
  </protein>
  <protein id="sp|Q06830|PRDX1_HUMAN" selected="True">
    <peptide id="sp|Q06830|PRDX1_HUMAN.PAGWKPGSDTIKPDVQK.3.1.False" selected="True" />
    <peptide id="sp|Q06830|PRDX1_HUMAN.HGEVC[CAM]PAGWKPGSDTIKPDVQK.4.1.False" selected="True" />
    <peptide id="sp|Q06830|PRDX1_HUMAN.[PGQ]-QGGLGPMNIPLVSDPKR.3.1.False" selected="True" />
    <peptide id="sp|Q06830|PRDX1_HUMAN.ATAVMPDGQFK.2.1.False" selected="True" />
    <peptide id="sp|Q06830|PRDX1_HUMAN.LVQAFQFTDK.2.0.9999.False" selected="True" />
    <peptide id="sp|Q06830|PRDX1_HUMAN.TIAQDYGVLK.2.0.9999.False" selected="True" />
  </protein>
  <protein id="sp|P14618|KPYM_HUMAN" selected="True">
    <peptide id="sp|P14618|KPYM_HUMAN.LAPITSDPTEATAVGAVEASFK.3.1.False" selected="True" />
    <peptide id="sp|P14618|KPYM_HUMAN.KGVNLPGAAVDLPAVSEKDIQDLK.4.1.False" selected="True" />
    <peptide id="sp|P14618|KPYM_HUMAN.RFDEILEASDGIMVAR.3.1.False" selected="True" />
    <peptide id="sp|P14618|KPYM_HUMAN.LDIDSPPITAR.2.1.False" selected="True" />
    <peptide id="sp|P14618|KPYM_HUMAN.GDLGIEIPAEK.2.1.False" selected="True" />
    <peptide id="sp|P14618|KPYM_HUMAN.AEGSDVANAVLDGADC[CAM]IMLSGETAK.3.0.9999.False" selected="True" />
  </protein>
  <protein id="sp|Q00610|CLH1_HUMAN" selected="True">
    <peptide id="sp|Q00610|CLH1_HUMAN.IYIDSNNNPER.2.1.False" selected="True" />
    <peptide id="sp|Q00610|CLH1_HUMAN.KFNALFAQ[Dea]GNYSEAAK.3.1.False" selected="True" />
    <peptide id="sp|Q00610|CLH1_HUMAN.HSSLAGC[CAM]QIINYR.3.1.False" selected="True" />
    <peptide id="sp|Q00610|CLH1_HUMAN.SVNESLNN[Dea]LFITEEDYQALR.3.0.9999.False" selected="True" />
    <peptide id="sp|Q00610|CLH1_HUMAN.LLYNNVSNFGR.2.0.9999.False" selected="True" />
    <peptide id="sp|Q00610|CLH1_HUMAN.LLLPWLEAR.2.0.9999.False" selected="True" />
  </protein>
  <protein id="sp|P30041|PRDX6_HUMAN" selected="True">
    <peptide id="sp|P30041|PRDX6_HUMAN.VATPVDWKDGDSVMVLPTIPEEEAK.3.1.False" selected="True" />
    <peptide id="sp|P30041|PRDX6_HUMAN.PGGLLLGDVAPNFEANTTVGR.3.1.False" selected="True" />
    <peptide id="sp|P30041|PRDX6_HUMAN.DFTPVC[CAM]TTELGR.2.1.False" selected="True" />
    <peptide id="sp|P30041|PRDX6_HUMAN.LSILYPATTGR.2.1.False" selected="True" />
    <peptide id="sp|P30041|PRDX6_HUMAN.FHDFLGDSWGILFSHPR.4.1.False" selected="True" />
    <peptide id="sp|P30041|PRDX6_HUMAN.NFDEILR.2.1.False" selected="True" />
  </protein>
  <protein id="sp|P61978|HNRPK_HUMAN" selected="True">
    <peptide id="sp|P61978|HNRPK_HUMAN.IITITGTQDQIQ[Dea]NAQYLLQNSVK.3.1.False" selected="True" />
    <peptide id="sp|P61978|HNRPK_HUMAN.ILSISADIETIGEILKK.3.1.False" selected="True" />
    <peptide id="sp|P61978|HNRPK_HUMAN.LLIHQSLAGGIIGVK.3.1.False" selected="True" />
    <peptide id="sp|P61978|HNRPK_HUMAN.TDYNASVSVPDSSGPER.2.0.9999.False" selected="True" />
    <peptide id="sp|P61978|HNRPK_HUMAN.IITITGTQDQIQNAQYLLQNSVK.3.0.9999.False" selected="True" />
    <peptide id="sp|P61978|HNRPK_HUMAN.IILDLISESPIK.2.0.9998.False" selected="True" />
  </protein>
  <protein id="sp|P40227|TCPZ_HUMAN" selected="True">
    <peptide id="sp|P40227|TCPZ_HUMAN.NAIDDGC[CAM]VVPGAGAVEVAMAEALIK.3.1.False" selected="True" />
    <peptide id="sp|P40227|TCPZ_HUMAN.AQAALAVNISAAR.2.1.False" selected="True" />
    <peptide id="sp|P40227|TCPZ_HUMAN.VC[CAM]GDSDKGFVVINQK.3.1.False" selected="True" />
    <peptide id="sp|P40227|TCPZ_HUMAN.ALQFLEEVK.2.1.False" selected="True" />
    <peptide id="sp|P40227|TCPZ_HUMAN.VLAQNSGFDLQETLVK.2.0.9999.False" selected="True" />
    <peptide id="sp|P40227|TCPZ_HUMAN.VATAQDDITGDGTTSNVLIIGELLK.3.0.9999.False" selected="True" />
  </protein>
  <protein id="sp|P31948|STIP1_HUMAN" selected="True">
    <peptide id="sp|P31948|STIP1_HUMAN.ELDPTNMTYITNQAAVYFEK.3.1.False" selected="True" />
    <peptide id="sp|P31948|STIP1_HUMAN.LAYINPDLALEEK.2.1.False" selected="True" />
    <peptide id="sp|P31948|STIP1_HUMAN.ALDLDSSC[CAM]KEAADGYQR.3.1.False" selected="True" />
    <peptide id="sp|P31948|STIP1_HUMAN.AMADPEVQQIMSDPAMR.3.1.False" selected="True" />
    <peptide id="sp|P31948|STIP1_HUMAN.LMDVGLIAIR.2.1.False" selected="True" />
    <peptide id="sp|P31948|STIP1_HUMAN.ALSVGN[Dea]IDDALQC[CAM]YSEAIK.2.0.9999.False" selected="True" />
  </protein>
  <protein id="sp|P27797|CALR_HUMAN" selected="True">
    <peptide id="sp|P27797|CALR_HUMAN.PAVY[Amn]FKEQFLDGDGWTSR.3.1.False" selected="True" />
    <peptide id="sp|P27797|CALR_HUMAN.EQFLDGDGWTSR.2.1.False" selected="True" />
    <peptide id="sp|P27797|CALR_HUMAN.FYGDEEKDKGLQTSQDAR.3.1.False" selected="True" />
    <peptide id="sp|P27797|CALR_HUMAN.LFPNSLDQTDMHGDSEYNIMFGPDIC[CAM]GPGTK.4.0.9998.False" selected="True" />
    <peptide id="sp|P27797|CALR_HUMAN.FYALSASFEPFSNK.2.0.9997.False" selected="True" />
    <peptide id="sp|P27797|CALR_HUMAN.IKDP[Oxi]DASKPEDWDER.4.0.9995.False" selected="True" />
  </protein>
  <protein id="sp|P26038|MOES_HUMAN" selected="True">
    <peptide id="sp|P26038|MOES_HUMAN.KTQEQLALEMAELTAR.3.1.False" selected="True" />
    <peptide id="sp|P26038|MOES_HUMAN.QRIDEFESM.2.1.False" selected="True" />
    <peptide id="sp|P26038|MOES_HUMAN.ALTSELANARDESK.3.1.False" selected="True" />
    <peptide id="sp|P26038|MOES_HUMAN.TQEQLALEMAELTAR.3.0.9999.False" selected="True" />
    <peptide id="sp|P26038|MOES_HUMAN.EGILNDDIYC[CAM]PPETAVLLASYAVQSK.3.0.9994.False" selected="True" />
    <peptide id="sp|P26038|MOES_HUMAN.ERQEAEEAKEALLQASR.4.0.9959.False" selected="True" />
  </protein>
  <protein id="sp|P07195|LDHB_HUMAN" selected="True">
    <peptide id="sp|P07195|LDHB_HUMAN.SLADELALVDVLEDK.2.1.False" selected="True" />
    <peptide id="sp|P07195|LDHB_HUMAN.SADTLWDIQK.2.1.False" selected="True" />
    <peptide id="sp|P07195|LDHB_HUMAN.LKGEMMDLQHGSLFLQTPK.4.1.False" selected="True" />
    <peptide id="sp|P07195|LDHB_HUMAN.LQTPKIVADKDYSVTANSK.4.1.False" selected="True" />
    <peptide id="sp|P07195|LDHB_HUMAN.SADTLWDIQKDLKDL.3.0.9999.False" selected="True" />
    <peptide id="sp|P07195|LDHB_HUMAN.SAD[Dhy]TLWDIQK.2.0.9998.False" selected="True" />
  </protein>
  <protein id="sp|Q99832|TCPH_HUMAN" selected="True">
    <peptide id="sp|Q99832|TCPH_HUMAN.ATISNDGATILK.2.1.False" selected="True" />
    <peptide id="sp|Q99832|TCPH_HUMAN.QQLLIGAYAK.2.1.False" selected="True" />
    <peptide id="sp|Q99832|TCPH_HUMAN.Q[Dea]VKPYVEEGLHPQIIIR.4.1.False" selected="True" />
    <peptide id="sp|Q99832|TCPH_HUMAN.[PGQ]-QVKPYVEEGLHPQIIIR.4.1.False" selected="True" />
    <peptide id="sp|Q99832|TCPH_HUMAN.EGTDSSQGIPQLVSNISAC[CAM]QVIAEAVR.3.0.9999.False" selected="True" />
    <peptide id="sp|Q99832|TCPH_HUMAN.TMMAC[CAM]GGSIQ[Dea]TSVNALSADVLGR.3.0.9999.False" selected="True" />
  </protein>
  <protein id="sp|P62937|PPIA_HUMAN" selected="True">
    <peptide id="sp|P62937|PPIA_HUMAN.HTGPGILSMANAGPN[Dea]TN[Dea]GSQFFIC[CAM]TAK.3.1.False" selected="True" />
    <peptide id="sp|P62937|PPIA_HUMAN.HTGPGILSMANAGPNTNGSQFFIC[CAM]TAK.3.1.False" selected="True" />
    <peptide id="sp|P62937|PPIA_HUMAN.EGMNIVEAMER.2.1.False" selected="True" />
    <peptide id="sp|P62937|PPIA_HUMAN.KITIADC[CAM]GQ[Dea]LE.2.1.False" selected="True" />
    <peptide id="sp|P62937|PPIA_HUMAN.KITIADC[CAM]GQLE.2.1.False" selected="True" />
    <peptide id="sp|P62937|PPIA_HUMAN.SIYGEKFEDENFILK.3.1.False" selected="True" />
  </protein>
  <protein id="sp|P36578|RL4_HUMAN" selected="True">
    <peptide id="sp|P36578|RL4_HUMAN.YAIC[CAM]SALAASALPALVMSK.3.1.False" selected="True" />
    <peptide id="sp|P36578|RL4_HUMAN.RGPC[CAM]IIYNEDN[Dea]GIIK.3.1.False" selected="True" />
    <peptide id="sp|P36578|RL4_HUMAN.RGPC[CAM]IIYNEDNGIIK.3.1.False" selected="True" />
    <peptide id="sp|P36578|RL4_HUMAN.IEEVPELPLVVEDKVEGYKK.4.1.False" selected="True" />
    <peptide id="sp|P36578|RL4_HUMAN.APIRPDIVNFVHTNLR.4.1.False" selected="True" />
    <peptide id="sp|P36578|RL4_HUMAN.GPC[CAM]IIYNEDNGIIK.2.0.9999.False" selected="True" />
  </protein>
  <protein id="sp|P62805|H4_HUMAN" selected="True">
    <peptide id="sp|P62805|H4_HUMAN.ISGLIYEETR.2.1.False" selected="True" />
    <peptide id="sp|P62805|H4_HUMAN.T[Dhy]VTAMDVVYALKR.3.1.False" selected="True" />
    <peptide id="sp|P62805|H4_HUMAN.GITKPAIRR-[-1R].2.1.False" selected="True" />
    <peptide id="sp|P62805|H4_HUMAN.TVTAMDVVYALKR-[-1R].2.0.9999.False" selected="True" />
    <peptide id="sp|P62805|H4_HUMAN.D[Dhy]N[dAm]IQGITKPAIR.3.0.9999.False" selected="True" />
    <peptide id="sp|P62805|H4_HUMAN.KTVTAMDVVYALKR.3.0.9996.False" selected="True" />
  </protein>
  <protein id="sp|P06748|NPM_HUMAN" selected="True">
    <peptide id="sp|P06748|NPM_HUMAN.[1Ac]-MEDSMDMDMSPLRPQNYLFGC[CAM]ELK.3.1.False" selected="True" />
    <peptide id="sp|P06748|NPM_HUMAN.MTDQEAIQDLWQWR.2.1.False" selected="True" />
    <peptide id="sp|P06748|NPM_HUMAN.[+1K]-MTDQEAIQDLWQWR.3.1.False" selected="True" />
    <peptide id="sp|P06748|NPM_HUMAN.ADKDYHFKVDN[Dea]DENEHQLSLR.4.1.False" selected="True" />
    <peptide id="sp|P06748|NPM_HUMAN.M[Oxi]TDQEAIQDLWQWR.3.1.False" selected="True" />
    <peptide id="sp|P06748|NPM_HUMAN.C[CAM]ELKADKDYHFKVDNDENEHQLSLR.6.1.False" selected="True" />
  </protein>
  <protein id="sp|P07237|PDIA1_HUMAN" selected="True">
    <peptide id="sp|P07237|PDIA1_HUMAN.VDATEESDLAQQYGVR.2.1.False" selected="True" />
    <peptide id="sp|P07237|PDIA1_HUMAN.MDSTANEVEAVK.2.1.False" selected="True" />
    <peptide id="sp|P07237|PDIA1_HUMAN.LITLEEEMTK.2.1.False" selected="True" />
    <peptide id="sp|P07237|PDIA1_HUMAN.EADDIVNWLK.2.1.False" selected="True" />
    <peptide id="sp|P07237|PDIA1_HUMAN.QLAPIWDK.2.1.False" selected="True" />
    <peptide id="sp|P07237|PDIA1_HUMAN.QFLQAAEAIDDIPFGITSNSDVFSK.3.0.9999.False" selected="True" />
  </protein>
  <protein id="sp|P49588|SYAC_HUMAN" selected="True">
    <peptide id="sp|P49588|SYAC_HUMAN.VGAEDADGIDMAYR.2.1.False" selected="True" />
    <peptide id="sp|P49588|SYAC_HUMAN.NVGC[CAM]LQEALQ[Dea]LATSFAQLR.3.1.False" selected="True" />
    <peptide id="sp|P49588|SYAC_HUMAN.SIDTGMGLER.2.1.False" selected="True" />
    <peptide id="sp|P49588|SYAC_HUMAN.NVGC[CAM]LQEALQLATSFAQLR.3.0.9999.False" selected="True" />
    <peptide id="sp|P49588|SYAC_HUMAN.AVFDETYPDPVR.2.0.9999.False" selected="True" />
    <peptide id="sp|P49588|SYAC_HUMAN.AVYTQDC[CAM]PLAAAK.2.0.9999.False" selected="True" />
  </protein>
  <protein id="sp|P50991|TCPD_HUMAN" selected="True">
    <peptide id="sp|P50991|TCPD_HUMAN.AFADAMEVIPSTLAENAGLNPISTVTELR.3.1.False" selected="True" />
    <peptide id="sp|P50991|TCPD_HUMAN.ALIAGGGAPEIELALR.2.1.False" selected="True" />
    <peptide id="sp|P50991|TCPD_HUMAN.IGLIQFC[CAM]LSAPK.2.1.False" selected="True" />
    <peptide id="sp|P50991|TCPD_HUMAN.AQDIEAGDGTTSVVIIAGSLLDSC[CAM]TK.3.0.9999.False" selected="True" />
    <peptide id="sp|P50991|TCPD_HUMAN.MIQDGKGDVTITNDGATILK.3.0.9999.False" selected="True" />
    <peptide id="sp|P50991|TCPD_HUMAN.GIHPT[Dhy]IISESFQK.3.0.9995.False" selected="True" />
  </protein>
  <protein id="sp|P67809|YBOX1_HUMAN" selected="True">
    <peptide id="sp|P67809|YBOX1_HUMAN.EDGNEEDKENQGDETQGQQPPQR.3.1.False" selected="True" />
    <peptide id="sp|P67809|YBOX1_HUMAN.GAEAANVTGPGGVPVQGSK.2.1.False" selected="True" />
    <peptide id="sp|P67809|YBOX1_HUMAN.NYQQNYQNSESGEKNE[NaX]GSESAPEGQAQQR.4.1.False" selected="True" />
    <peptide id="sp|P67809|YBOX1_HUMAN.NYQQNYQN[Dea]SESGEKN[Dea]EGSESAPEGQAQQR.4.1.False" selected="True" />
    <peptide id="sp|P67809|YBOX1_HUMAN.NYQQNYQNSESGEKNEGSESAPEGQAQQR.4.1.False" selected="True" />
    <peptide id="sp|P67809|YBOX1_HUMAN.RPQYSNPPVQGEVM[Oxi]EGADNQGAGEQGRPVR.4.1.False" selected="True" />
  </protein>
  <protein id="sp|P60842|IF4A1_HUMAN" selected="True">
    <peptide id="sp|P60842|IF4A1_HUMAN.MFVLDEADEMLSR.2.1.False" selected="True" />
    <peptide id="sp|P60842|IF4A1_HUMAN.ATQALVLAPTR.2.1.False" selected="True" />
    <peptide id="sp|P60842|IF4A1_HUMAN.VLITTDLLAR.2.1.False" selected="True" />
    <peptide id="sp|P60842|IF4A1_HUMAN.KGVAINMVTEEDKR.3.1.False" selected="True" />
    <peptide id="sp|P60842|IF4A1_HUMAN.DFTVSAMHGDMDQK.3.1.False" selected="True" />
    <peptide id="sp|P60842|IF4A1_HUMAN.LNSNTQVVLLSATMPSDVLEVTKK.3.0.9999.False" selected="True" />
  </protein>
  <protein id="sp|Q9UQ80|PA2G4_HUMAN" selected="True">
    <peptide id="sp|Q9UQ80|PA2G4_HUMAN.LVKPGNQNTQVTEAWNK.3.1.False" selected="True" />
    <peptide id="sp|Q9UQ80|PA2G4_HUMAN.LVKPGN[dAm]QN[Dea]TQVTEAWNK.3.1.False" selected="True" />
    <peptide id="sp|Q9UQ80|PA2G4_HUMAN.LVKPGNQNT[Dhy]QVTEAWNK.3.1.False" selected="True" />
    <peptide id="sp|Q9UQ80|PA2G4_HUMAN.KGIAFPTSISVNNC[CAM]VC[CAM]HFSPLK.4.1.False" selected="True" />
    <peptide id="sp|Q9UQ80|PA2G4_HUMAN.FDAMPFTLR.2.1.False" selected="True" />
    <peptide id="sp|Q9UQ80|PA2G4_HUMAN.TAENATSGETLEENEAGD.2.0.9999.False" selected="True" />
  </protein>
  <protein id="sp|Q9Y490|TLN1_HUMAN" selected="True">
    <peptide id="sp|Q9Y490|TLN1_HUMAN.VGAIPAN[Dea]ALDDGQWSQGLISAAR.3.1.False" selected="True" />
    <peptide id="sp|Q9Y490|TLN1_HUMAN.TLAESALQLLYTAK.2.1.False" selected="True" />
    <peptide id="sp|Q9Y490|TLN1_HUMAN.VSQMAQYFEPLTLAAVGAASK.3.1.False" selected="True" />
    <peptide id="sp|Q9Y490|TLN1_HUMAN.VGAIPANALDDGQWSQGLISAAR.3.0.9999.False" selected="True" />
    <peptide id="sp|Q9Y490|TLN1_HUMAN.LAQAAQSSVATITR.2.0.9999.False" selected="True" />
    <peptide id="sp|Q9Y490|TLN1_HUMAN.TLSHPQQMALLDQTK.3.0.9999.False" selected="True" />
  </protein>
  <protein id="sp|P00338|LDHA_HUMAN" selected="True">
    <peptide id="sp|P00338|LDHA_HUMAN.[PGQ]-QVVESAYEVIK.2.1.False" selected="True" />
    <peptide id="sp|P00338|LDHA_HUMAN.VTLTSEEEAR.2.1.False" selected="True" />
    <peptide id="sp|P00338|LDHA_HUMAN.VT[Dhy]LTSEEEAR.2.1.False" selected="True" />
    <peptide id="sp|P00338|LDHA_HUMAN.[1Ac]-ATLKDQLIYNLLKEEQTPQNK.3.0.9999.False" selected="True" />
    <peptide id="sp|P00338|LDHA_HUMAN.QVVESAYEVIK.2.0.9998.False" selected="True" />
    <peptide id="sp|P00338|LDHA_HUMAN.SADT[Dhy]LWGIQK.2.0.9996.False" selected="True" />
  </protein>
  <protein id="sp|P63241|IF5A1_HUMAN" selected="True">
    <peptide id="sp|P63241|IF5A1_HUMAN.AD[Cox]DLDFETGDAGASATFPMQC[CAM]SALRK.3.1.False" selected="True" />
    <peptide id="sp|P63241|IF5A1_HUMAN.[1Ac]-ADDLDFETGDAGASATFPMQC[CAM]SALRK.3.1.False" selected="True" />
    <peptide id="sp|P63241|IF5A1_HUMAN.DDLDFETGD[2CM]AGASATFPMQC[CAM]SALR.3.1.False" selected="True" />
    <peptide id="sp|P63241|IF5A1_HUMAN.[1Ac]-ADDLDFETGDAGASATFPMQC[CAM]SALR.3.1.False" selected="True" />
    <peptide id="sp|P63241|IF5A1_HUMAN.KYEDIC[CAM]PSTHN[Dea]MDVPNIKR.4.1.False" selected="True" />
    <peptide id="sp|P63241|IF5A1_HUMAN.KYEDIC[CAM]PSTHNMDVPNIK.4.1.False" selected="True" />
  </protein>
  <protein id="sp|P63244|RACK1_HUMAN" selected="True">
    <peptide id="sp|P63244|RACK1_HUMAN.FSPN[Dea]SSNPIIVSC[CAM]GWDK.2.0.9999.False" selected="True" />
    <peptide id="sp|P63244|RACK1_HUMAN.FSPNSSNPIIVSC[CAM]GWDK.2.0.9999.False" selected="True" />
    <peptide id="sp|P63244|RACK1_HUMAN.HLYTLDGGDIINALC[CAM]FSPNR.3.0.9999.False" selected="True" />
    <peptide id="sp|P63244|RACK1_HUMAN.YWLC[CAM]AATGPSIK.2.0.9999.False" selected="True" />
    <peptide id="sp|P63244|RACK1_HUMAN.VWQVTIGTR.2.0.9999.False" selected="True" />
    <peptide id="sp|P63244|RACK1_HUMAN.YTVQDESHSEWVSC[CAM]VR.3.0.9998.False" selected="True" />
  </protein>
  <protein id="sp|P22234|PUR6_HUMAN" selected="True">
    <peptide id="sp|P22234|PUR6_HUMAN.GSTSDLGHC[CAM]EK.2.1.False" selected="True" />
    <peptide id="sp|P22234|PUR6_HUMAN.[1Ac]-ATAEVLNIGKK.2.1.False" selected="True" />
    <peptide id="sp|P22234|PUR6_HUMAN.ITSC[CAM]IFQLLQEAGIK.3.1.False" selected="True" />
    <peptide id="sp|P22234|PUR6_HUMAN.EVTPEGLQMVK.2.0.9999.False" selected="True" />
    <peptide id="sp|P22234|PUR6_HUMAN.AC[CAM]GNFGIPC[CAM]ELR.2.0.9998.False" selected="True" />
    <peptide id="sp|P22234|PUR6_HUMAN.EVYELLDSPGK.2.0.9998.False" selected="True" />
  </protein>
  <protein id="sp|O00299|CLIC1_HUMAN" selected="True">
    <peptide id="sp|O00299|CLIC1_HUMAN.VLDNYLTSPLPEEVDETSAEDEGVSQRK.3.1.False" selected="True" />
    <peptide id="sp|O00299|CLIC1_HUMAN.[1Ac]-AEEQPQVELFVK.2.0.9999.False" selected="True" />
    <peptide id="sp|O00299|CLIC1_HUMAN.LAALNPESNTAGLDIFAK.3.0.9999.False" selected="True" />
    <peptide id="sp|O00299|CLIC1_HUMAN.KFLDGNELTLADC[CAM]NLLPK.3.0.9998.False" selected="True" />
    <peptide id="sp|O00299|CLIC1_HUMAN.FLDGNELTLADC[CAM]NLLPK.3.0.9998.False" selected="True" />
    <peptide id="sp|O00299|CLIC1_HUMAN.FLDGN[Dea]ELTLADC[CAM]NLLPK.2.0.9997.False" selected="True" />
  </protein>
  <protein id="sp|P13667|PDIA4_HUMAN" selected="True">
    <peptide id="sp|P13667|PDIA4_HUMAN.MDATANDVPSDR.2.1.False" selected="True" />
    <peptide id="sp|P13667|PDIA4_HUMAN.IDAT[Dhy]SASVLASR.2.1.False" selected="True" />
    <peptide id="sp|P13667|PDIA4_HUMAN.IDATSASVLASR.2.0.9999.False" selected="True" />
    <peptide id="sp|P13667|PDIA4_HUMAN.VDATAETDLAKR.3.0.9999.False" selected="True" />
    <peptide id="sp|P13667|PDIA4_HUMAN.VDATAETDLAK.2.0.9998.False" selected="True" />
    <peptide id="sp|P13667|PDIA4_HUMAN.VSQGQLVVMQPEK.2.0.9993.False" selected="True" />
  </protein>
  <protein id="sp|P48643|TCPE_HUMAN" selected="True">
    <peptide id="sp|P48643|TCPE_HUMAN.VVYGGGAAEISC[CAM]ALAVSQEADKC[CAM]PTLEQYAMR.4.1.False" selected="True" />
    <peptide id="sp|P48643|TCPE_HUMAN.LGFAGLVQEISFGTTK.2.1.False" selected="True" />
    <peptide id="sp|P48643|TCPE_HUMAN.EMNPALGIDC[CAM]LHK.3.1.False" selected="True" />
    <peptide id="sp|P48643|TCPE_HUMAN.ETGANLAIC[CAM]Q[Dea]WGFDDEANHLLLQNNLPAVR.3.0.9999.False" selected="True" />
    <peptide id="sp|P48643|TCPE_HUMAN.WVGGPEIELIAIATGGR.2.0.9999.False" selected="True" />
    <peptide id="sp|P48643|TCPE_HUMAN.MMVDKDGDVTVTN[Dea]DGATILSMMDVDHQIAK.4.0.9999.False" selected="True" />
  </protein>
  <protein id="sp|P22102|PUR2_HUMAN" selected="True">
    <peptide id="sp|P22102|PUR2_HUMAN.AAGFKDPLLASGTDGVGTK.3.1.False" selected="True" />
    <peptide id="sp|P22102|PUR2_HUMAN.AFAHITGGGLLENIPR.3.1.False" selected="True" />
    <peptide id="sp|P22102|PUR2_HUMAN.LLEGDGGPNTGGMGAYC[CAM]PAPQVSNDLLLK.3.0.9999.False" selected="True" />
    <peptide id="sp|P22102|PUR2_HUMAN.AFTKPEEAC[CAM]SFILSADFPALVVK.3.0.9999.False" selected="True" />
    <peptide id="sp|P22102|PUR2_HUMAN.FGDPEC[CAM]QVILPLLK.2.0.9999.False" selected="True" />
    <peptide id="sp|P22102|PUR2_HUMAN.QVLVAPGNAGTAC[CAM]SEK.2.0.9999.False" selected="True" />
  </protein>
  <protein id="sp|P62158|CALM_HUMAN" selected="True">
    <peptide id="sp|P62158|CALM_HUMAN.M[DTM]AD[Dhy]QLTEEQIAEFK.2.1.False" selected="True" />
    <peptide id="sp|P62158|CALM_HUMAN.EAFSLFDKDGDGTITTK.3.1.False" selected="True" />
    <peptide id="sp|P62158|CALM_HUMAN.[PGE]-EAFS[Dhy]LFDKDGDGTITTK.3.1.False" selected="True" />
    <peptide id="sp|P62158|CALM_HUMAN.HVMTNLGEK[3Me]LTDEEVDEMIR.4.1.False" selected="True" />
    <peptide id="sp|P62158|CALM_HUMAN.VFDKDGNGYISAAELR.3.1.False" selected="True" />
    <peptide id="sp|P62158|CALM_HUMAN.GNGYISAAELR.2.1.False" selected="True" />
  </protein>
  <protein id="sp|P39687|AN32A_HUMAN" selected="True">
    <peptide id="sp|P39687|AN32A_HUMAN.C[CAM]PNLTHLNLSGNK.3.1.False" selected="True" />
    <peptide id="sp|P39687|AN32A_HUMAN.C[CAM]PNLT[Dhy]HLNLSGNK.3.1.False" selected="True" />
    <peptide id="sp|P39687|AN32A_HUMAN.VSGGLEVLAEK.2.0.9999.False" selected="True" />
    <peptide id="sp|P39687|AN32A_HUMAN.SLDLFNC[CAM]EVTNLNDYRENVFK.3.0.9985.False" selected="True" />
    <peptide id="sp|P39687|AN32A_HUMAN.[AAS]-VSGGLEVLAEK.2.0.9976.False" selected="True" />
    <peptide id="sp|P39687|AN32A_HUMAN.NRTPSDVKELVLDNSR.4.0.9974.False" selected="True" />
  </protein>
  <protein id="sp|P09874|PARP1_HUMAN" selected="True">
    <peptide id="sp|P09874|PARP1_HUMAN.VVSEDFLQDVSASTK.2.1.False" selected="True" />
    <peptide id="sp|P09874|PARP1_HUMAN.GGSDDSSKDPIDVNYEK.3.1.False" selected="True" />
    <peptide id="sp|P09874|PARP1_HUMAN.TLGDFAAEYAK.2.1.False" selected="True" />
    <peptide id="sp|P09874|PARP1_HUMAN.NREELGFRPEYSASQLK.4.1.False" selected="True" />
    <peptide id="sp|P09874|PARP1_HUMAN.QQVPSGESAILDR.2.0.9996.False" selected="True" />
    <peptide id="sp|P09874|PARP1_HUMAN.VVDRDSEEAEIIR.3.0.9953.False" selected="True" />
  </protein>
  <protein id="sp|O60506|HNRPQ_HUMAN" selected="True">
    <peptide id="sp|O60506|HNRPQ_HUMAN.DLFEDELVPLFEK.2.1.False" selected="True" />
    <peptide id="sp|O60506|HNRPQ_HUMAN.NLANTVTEEILEK.2.1.False" selected="True" />
    <peptide id="sp|O60506|HNRPQ_HUMAN.[AAR]-TGY[Dhy]TLDVTTGQR.2.1.False" selected="True" />
    <peptide id="sp|O60506|HNRPQ_HUMAN.LMMDPLTGLNR.2.0.9995.False" selected="True" />
    <peptide id="sp|O60506|HNRPQ_HUMAN.VAEKLDEIYVAGLVAHSDLDER.4.0.9994.False" selected="True" />
    <peptide id="sp|O60506|HNRPQ_HUMAN.SAFLC[CAM]GVMK.2.0.9982.False" selected="True" />
  </protein>
  <protein id="sp|P23396|RS3_HUMAN" selected="True">
    <peptide id="sp|P23396|RS3_HUMAN.IMLPWDPTGK.2.1.False" selected="True" />
    <peptide id="sp|P23396|RS3_HUMAN.AELNEFLTR.2.1.False" selected="True" />
    <peptide id="sp|P23396|RS3_HUMAN.VTPTRTEIIILATR.3.1.False" selected="True" />
    <peptide id="sp|P23396|RS3_HUMAN.GGKPEPPAMPQPVPTA.2.0.9999.False" selected="True" />
    <peptide id="sp|P23396|RS3_HUMAN.FGFPEGSVELYAEK.2.0.9999.False" selected="True" />
    <peptide id="sp|P23396|RS3_HUMAN.DEILPTTPISEQK.2.0.9999.False" selected="True" />
  </protein>
  <protein id="sp|Q7KZF4|SND1_HUMAN" selected="True">
    <peptide id="sp|Q7KZF4|SND1_HUMAN.NDIASHPPVEGSYAPR.3.1.False" selected="True" />
    <peptide id="sp|Q7KZF4|SND1_HUMAN.QFLPFLQR.2.1.False" selected="True" />
    <peptide id="sp|Q7KZF4|SND1_HUMAN.EADGSETPEPFAAEAK.2.0.9999.False" selected="True" />
    <peptide id="sp|Q7KZF4|SND1_HUMAN.VITEYLNAQESAK.2.0.9999.False" selected="True" />
    <peptide id="sp|Q7KZF4|SND1_HUMAN.SSHYDELLAAEAR.3.0.9954.False" selected="True" />
    <peptide id="sp|Q7KZF4|SND1_HUMAN.IHVFYIDYGNR.3.0.9953.False" selected="True" />
  </protein>
  <protein id="sp|Q08211|DHX9_HUMAN" selected="True">
    <peptide id="sp|Q08211|DHX9_HUMAN.[PGQ]-QLYHLGVVEAYSGLTK.3.1.False" selected="True" />
    <peptide id="sp|Q08211|DHX9_HUMAN.YQILPLHSQIPR.3.1.False" selected="True" />
    <peptide id="sp|Q08211|DHX9_HUMAN.ELDALDANDELTPLGR.2.0.9999.False" selected="True" />
    <peptide id="sp|Q08211|DHX9_HUMAN.AAEC[CAM]NIVVTQPR.2.0.9998.False" selected="True" />
    <peptide id="sp|Q08211|DHX9_HUMAN.LAAQSC[CAM]ALSLVR.2.0.9998.False" selected="True" />
    <peptide id="sp|Q08211|DHX9_HUMAN.AIEPPPLDAVIEAEHTLR.3.0.9997.False" selected="True" />
  </protein>
  <protein id="sp|P10412|H14_HUMAN" selected="True">
    <peptide id="sp|P10412|H14_HUMAN.[1Ac]-SETAPAAPAAPAPAEKTPVK.3.1.False" selected="True" />
    <peptide id="sp|P10412|H14_HUMAN.PAAPAPAEKTPVK.2.0.9999.False" selected="True" />
    <peptide id="sp|P10412|H14_HUMAN.APAAPAPAEKTPVK.2.0.9995.False" selected="True" />
    <peptide id="sp|P10412|H14_HUMAN.[1Ac]-SETAPAAPAAPAPAEKTPVKK.3.0.9972.False" selected="True" />
    <peptide id="sp|P10412|H14_HUMAN.[1Ac]-SET[Dhy]APAAPAAPAPAEKTPVK.3.0.9948.False" selected="True" />
    <peptide id="sp|P10412|H14_HUMAN.PAAPAPAEKTPVKK-[-1K].2.0.9942.False" selected="True" />
  </protein>
  <protein id="sp|P00441|SODC_HUMAN" selected="True">
    <peptide id="sp|P00441|SODC_HUMAN.IEDSVISLSGDHC[CAM]IIGR.2.1.False" selected="True" />
    <peptide id="sp|P00441|SODC_HUMAN.HVGDLGNVTADKD[dOx]GVADVSIEDSVISLSGDHC[CAM]IIGR.4.1.False" selected="True" />
    <peptide id="sp|P00441|SODC_HUMAN.GLTEGLHGFHVHEFGDN[Dea]TAGC[CAM]TSAGPHFNPLSR.4.1.False" selected="True" />
    <peptide id="sp|P00441|SODC_HUMAN.GDGPVQGIINFEQK.2.1.False" selected="True" />
    <peptide id="sp|P00441|SODC_HUMAN.HVGDLGNVTADK[Btn].2.1.False" selected="True" />
    <peptide id="sp|P00441|SODC_HUMAN.GLTEGLHGFHVHEFGDNTAGC[CAM]TSAGPHFNPLSR.5.1.False" selected="True" />
  </protein>
  <protein id="sp|P07355|ANXA2_HUMAN" selected="True">
    <peptide id="sp|P07355|ANXA2_HUMAN.GLGTDEDSLIEIIC[CAM]SR.2.1.False" selected="True" />
    <peptide id="sp|P07355|ANXA2_HUMAN.LSLEGDHSTPPSAYGSVK.3.1.False" selected="True" />
    <peptide id="sp|P07355|ANXA2_HUMAN.SALSGHLETVILGLLK.3.1.False" selected="True" />
    <peptide id="sp|P07355|ANXA2_HUMAN.[1Ac]-STVHEILC[CAM]K.2.0.9999.False" selected="True" />
    <peptide id="sp|P07355|ANXA2_HUMAN.QDIAFAYQR.2.0.9999.False" selected="True" />
    <peptide id="sp|P07355|ANXA2_HUMAN.SYSPYDMLESIRK.3.0.9999.False" selected="True" />
  </protein>
  <protein id="sp|P63104|1433Z_HUMAN" selected="True">
    <peptide id="sp|P63104|1433Z_HUMAN.[CAM]-SVT[Dhy]E[Dhy]QGAELSNEER.2.1.False" selected="True" />
    <peptide id="sp|P63104|1433Z_HUMAN.GIVDQSQQAYQEAFEISKK.3.1.False" selected="True" />
    <peptide id="sp|P63104|1433Z_HUMAN.TAFDEAIAELDTLSEESYK.3.1.False" selected="True" />
    <peptide id="sp|P63104|1433Z_HUMAN.LAEQAERYDDMAAC[CAM]MK.3.1.False" selected="True" />
    <peptide id="sp|P63104|1433Z_HUMAN.SVTEQGAELSNEER.2.0.9999.False" selected="True" />
    <peptide id="sp|P63104|1433Z_HUMAN.GIVDQSQQAYQ[Dea]EAFEISK.2.0.9998.False" selected="True" />
  </protein>
  <protein id="sp|O60664|PLIN3_HUMAN" selected="True">
    <peptide id="sp|O60664|PLIN3_HUMAN.DTVATQLSEAVDATR.2.1.False" selected="True" />
    <peptide id="sp|O60664|PLIN3_HUMAN.LGQMVLSGVDTVLGK.2.0.9999.False" selected="True" />
    <peptide id="sp|O60664|PLIN3_HUMAN.SVVTGGVQSVMGSR.2.0.9999.False" selected="True" />
    <peptide id="sp|O60664|PLIN3_HUMAN.IATSLDGFDVASVQQQR.3.0.9999.False" selected="True" />
    <peptide id="sp|O60664|PLIN3_HUMAN.LEPQIASASEYAHR.3.0.9999.False" selected="True" />
    <peptide id="sp|O60664|PLIN3_HUMAN.TLTAAAVSGAQPILSK.2.0.9997.False" selected="True" />
  </protein>
  <protein id="sp|P27816|MAP4_HUMAN" selected="True">
    <peptide id="sp|P27816|MAP4_HUMAN.[1Ac]-ADLSLADALTEPSPDIEGEIKR.3.1.False" selected="True" />
    <peptide id="sp|P27816|MAP4_HUMAN.TTTLSGTAPAAGVVPSR.2.1.False" selected="True" />
    <peptide id="sp|P27816|MAP4_HUMAN.VALSSETEVALAR.2.1.False" selected="True" />
    <peptide id="sp|P27816|MAP4_HUMAN.TTDMAPSKETEMALAK.3.1.False" selected="True" />
    <peptide id="sp|P27816|MAP4_HUMAN.LATNTSAPDLK.2.1.False" selected="True" />
    <peptide id="sp|P27816|MAP4_HUMAN.GISEDSHLESLQDVGQ[Dea]SAAPTFMISPETVTGTGKK.4.0.9999.False" selected="True" />
  </protein>
  <protein id="sp|P35637|FUS_HUMAN" selected="True">
    <peptide id="sp|P35637|FUS_HUMAN.AAIDW[HKy]FDGKEFSGNPIK.3.1.False" selected="True" />
    <peptide id="sp|P35637|FUS_HUMAN.AAIDWFDGKEFSGNPIK.3.1.False" selected="True" />
    <peptide id="sp|P35637|FUS_HUMAN.TGQPMINLYTDRETGK.3.1.False" selected="True" />
    <peptide id="sp|P35637|FUS_HUMAN.APKPDGPGGGP[Oxi]GGSHMGGNYGDDR.4.1.False" selected="True" />
    <peptide id="sp|P35637|FUS_HUMAN.LKGEATVSFDDPPSAK.3.1.False" selected="True" />
    <peptide id="sp|P35637|FUS_HUMAN.[CAM]-PKP[Oxi]DGPGGGPGGSHM[Oxi]GGNYGDDR.4.0.9999.False" selected="True" />
  </protein>
  <protein id="sp|P05387|RLA2_HUMAN" selected="True">
    <peptide id="sp|P05387|RLA2_HUMAN.VISELN[Dea]GKN[Dea]IEDVIAQGIGK.3.1.False" selected="True" />
    <peptide id="sp|P05387|RLA2_HUMAN.VISELN[Dea]GKNIEDVIAQGIGK.3.1.False" selected="True" />
    <peptide id="sp|P05387|RLA2_HUMAN.VISELNGKNIEDVIAQGIGK.3.1.False" selected="True" />
    <peptide id="sp|P05387|RLA2_HUMAN.KILDSVGIEADDDRLNK.3.1.False" selected="True" />
    <peptide id="sp|P05387|RLA2_HUMAN.LNKVIS[Pho]E[Dhy]LNGKNIEDVIAQGIGK.4.1.False" selected="True" />
    <peptide id="sp|P05387|RLA2_HUMAN.YVASYLLAALGGN[Dea]SSPSAK.3.1.False" selected="True" />
  </protein>
  <protein id="sp|Q00839|HNRPU_HUMAN" selected="True">
    <peptide id="sp|Q00839|HNRPU_HUMAN.KDC[CAM]EVVMMIGLPGAGK.3.1.False" selected="True" />
    <peptide id="sp|Q00839|HNRPU_HUMAN.MC[CAM]LFAGFQR.2.1.False" selected="True" />
    <peptide id="sp|Q00839|HNRPU_HUMAN.LQAALDDEEAGGRPAMEPGNGSLDLGGDSAGR.3.0.9999.False" selected="True" />
    <peptide id="sp|Q00839|HNRPU_HUMAN.NFILDQTNVSAAAQR.2.0.9999.False" selected="True" />
    <peptide id="sp|Q00839|HNRPU_HUMAN.LQAALDDEEAGGRPAMEPGN[Dea]GSLDLGGDSAGR.4.0.9999.False" selected="True" />
    <peptide id="sp|Q00839|HNRPU_HUMAN.YNILGTNTIMDK.2.0.9999.False" selected="True" />
  </protein>
  <protein id="sp|Q9BXL5|HEMGN_HUMAN" selected="True">
    <peptide id="sp|Q9BXL5|HEMGN_HUMAN.GYILDTDQNPAEPEEYNETDQGIAETEGLFPK.3.1.False" selected="True" />
    <peptide id="sp|Q9BXL5|HEMGN_HUMAN.TIQETPHSEDYSIEINQETPGSEK.3.1.False" selected="True" />
    <peptide id="sp|Q9BXL5|HEMGN_HUMAN.IC[CAM]QDMKEPEDNSPN[Dea]TC[CAM]QVISVIQDHPFK.4.1.False" selected="True" />
    <peptide id="sp|Q9BXL5|HEMGN_HUMAN.IC[CAM]QDMKEPEDNSPNTC[CAM]QVISVIQDHPFK.4.1.False" selected="True" />
    <peptide id="sp|Q9BXL5|HEMGN_HUMAN.MYQEISVLQDNSSK.2.0.9999.False" selected="True" />
    <peptide id="sp|Q9BXL5|HEMGN_HUMAN.ILPC[CAM]PTSEDTADLAGC[CAM]SLQ[Dea]AYPKPDVPK.3.0.9991.False" selected="True" />
  </protein>
  <protein id="sp|P09211|GSTP1_HUMAN" selected="True">
    <peptide id="sp|P09211|GSTP1_HUMAN.TLGLYGKDQQEAALVDMVNDGVEDLR.3.1.False" selected="True" />
    <peptide id="sp|P09211|GSTP1_HUMAN.PPY[Dhy]TVVYFPVR.2.1.False" selected="True" />
    <peptide id="sp|P09211|GSTP1_HUMAN.FQDGD[KXX]LTLYQSNTILR.3.1.False" selected="True" />
    <peptide id="sp|P09211|GSTP1_HUMAN.FQDGDLTLYQSNTILR.2.0.9999.False" selected="True" />
    <peptide id="sp|P09211|GSTP1_HUMAN.ALPGQLKPFETLLSQNQGGK.3.0.9999.False" selected="True" />
    <peptide id="sp|P09211|GSTP1_HUMAN.DQQEAALVDMVNDGVEDLR.3.0.9999.False" selected="True" />
  </protein>
  <protein id="sp|P13796|PLSL_HUMAN" selected="True">
    <peptide id="sp|P13796|PLSL_HUMAN.QFVTATDVVR.2.1.False" selected="True" />
    <peptide id="sp|P13796|PLSL_HUMAN.HVIPMNPNTNDLFN[Dea]AVGDGIVLC[CAM]K.3.0.9999.False" selected="True" />
    <peptide id="sp|P13796|PLSL_HUMAN.HVIPMNPNTNDLFNAVGDGIVLC[CAM]K.3.0.9999.False" selected="True" />
    <peptide id="sp|P13796|PLSL_HUMAN.MINLSVPDTIDER.2.0.9999.False" selected="True" />
    <peptide id="sp|P13796|PLSL_HUMAN.VNDDIIVNWVNETLR.3.0.9999.False" selected="True" />
    <peptide id="sp|P13796|PLSL_HUMAN.[PGQ]-QFVTATDVVR.2.0.9999.False" selected="True" />
  </protein>
  <protein id="sp|P09429|HMGB1_HUMAN" selected="True">
    <peptide id="sp|P09429|HMGB1_HUMAN.KLGEMWNNTAADDKQPYEK.4.1.False" selected="True" />
    <peptide id="sp|P09429|HMGB1_HUMAN.KHPDASVNFSEFSKK.4.1.False" selected="True" />
    <peptide id="sp|P09429|HMGB1_HUMAN.KHPDASVN[dAm]FSEFSKK.4.1.False" selected="True" />
    <peptide id="sp|P09429|HMGB1_HUMAN.LGEMWNNTAADDKQPYEK.3.0.9999.False" selected="True" />
    <peptide id="sp|P09429|HMGB1_HUMAN.KHPDASVNFSEFSK.3.0.9999.False" selected="True" />
    <peptide id="sp|P09429|HMGB1_HUMAN.KHPDASVN[Dea]FSEFSK.3.0.9997.False" selected="True" />
  </protein>
  <protein id="sp|P29692|EF1D_HUMAN" selected="True">
    <peptide id="sp|P29692|EF1D_HUMAN.GVVQELQQAISK.2.1.False" selected="True" />
    <peptide id="sp|P29692|EF1D_HUMAN.SIQLDGLVWGASK.2.0.9999.False" selected="True" />
    <peptide id="sp|P29692|EF1D_HUMAN.[1Ac]-ATNFLAHEK.2.0.9999.False" selected="True" />
    <peptide id="sp|P29692|EF1D_HUMAN.SLAGSSGPGASSGTSGDHGELVVR.3.0.9996.False" selected="True" />
    <peptide id="sp|P29692|EF1D_HUMAN.FYEQMNGPVAGASR.2.0.9995.False" selected="True" />
    <peptide id="sp|P29692|EF1D_HUMAN.FYEQMN[Dea]GPVAGASR.2.0.9994.False" selected="True" />
  </protein>
  <protein id="sp|P50395|GDIB_HUMAN" selected="True">
    <peptide id="sp|P50395|GDIB_HUMAN.MTGSEFDFEEMKR.3.1.False" selected="True" />
    <peptide id="sp|P50395|GDIB_HUMAN.DLGTESQIFISR.2.0.9999.False" selected="True" />
    <peptide id="sp|P50395|GDIB_HUMAN.SPYLYPLYGLGELPQGFAR.3.0.9998.False" selected="True" />
    <peptide id="sp|P50395|GDIB_HUMAN.FVSISDLLVPK.2.0.9997.False" selected="True" />
    <peptide id="sp|P50395|GDIB_HUMAN.TDDYLDQPC[CAM]YETINR.2.0.9989.False" selected="True" />
    <peptide id="sp|P50395|GDIB_HUMAN.NPYYGGESASITPLEDLYKR.3.0.9971.False" selected="True" />
  </protein>
  <protein id="sp|P52272|HNRPM_HUMAN" selected="True">
    <peptide id="sp|P52272|HNRPM_HUMAN.MGPAMGPALGAGIER.2.1.False" selected="True" />
    <peptide id="sp|P52272|HNRPM_HUMAN.INEILSNALK.2.1.False" selected="True" />
    <peptide id="sp|P52272|HNRPM_HUMAN.[1Ac]-AAGVEAAAEVAATEIK.2.0.9999.False" selected="True" />
    <peptide id="sp|P52272|HNRPM_HUMAN.MGLAMGGGGGASFDR.2.0.9999.False" selected="True" />
    <peptide id="sp|P52272|HNRPM_HUMAN.GNFGGSFAGSFGGAGGHAPGVAR.3.0.9999.False" selected="True" />
    <peptide id="sp|P52272|HNRPM_HUMAN.NLPFDFTWK.2.0.9999.False" selected="True" />
  </protein>
  <protein id="sp|P07814|SYEP_HUMAN" selected="True">
    <peptide id="sp|P07814|SYEP_HUMAN.FVELPGAEMGK.2.1.False" selected="True" />
    <peptide id="sp|P07814|SYEP_HUMAN.NPEVGLKPVWYSPK.3.1.False" selected="True" />
    <peptide id="sp|P07814|SYEP_HUMAN.ERPTPSLNNN[Dea]C[CAM]TTSEDSLVLYNR.3.0.9999.False" selected="True" />
    <peptide id="sp|P07814|SYEP_HUMAN.ERPTPSLNNNC[CAM]TTSEDSLVLYNR.3.0.9999.False" selected="True" />
    <peptide id="sp|P07814|SYEP_HUMAN.AYVDDTPAEQMK.2.0.9997.False" selected="True" />
    <peptide id="sp|P07814|SYEP_HUMAN.SLC[CAM]IPFKPLC[CAM]ELQPGAK.3.0.9997.False" selected="True" />
  </protein>
  <protein id="sp|P31939|PUR9_HUMAN" selected="True">
    <peptide id="sp|P31939|PUR9_HUMAN.HVSPAGAAVGIPLSEDEAK.3.1.False" selected="True" />
    <peptide id="sp|P31939|PUR9_HUMAN.TLTPISAAYAR.2.1.False" selected="True" />
    <peptide id="sp|P31939|PUR9_HUMAN.DVSELTGFPEMLGGR.2.0.9999.False" selected="True" />
    <peptide id="sp|P31939|PUR9_HUMAN.NLTALGLNLVASGGTAK.2.0.9999.False" selected="True" />
    <peptide id="sp|P31939|PUR9_HUMAN.VVAC[CAM]NLYPFVK.2.0.9997.False" selected="True" />
    <peptide id="sp|P31939|PUR9_HUMAN.SLFSNVVTK.2.0.9948.False" selected="True" />
  </protein>
  <protein id="sp|Q99497|PARK7_HUMAN" selected="True">
    <peptide id="sp|Q99497|PARK7_HUMAN.DVVIC[CAM]PDASLEDAKKEGPYDVVVLPGGN[Dea]LGAQNLSESAAVK.4.1.False" selected="True" />
    <peptide id="sp|Q99497|PARK7_HUMAN.EGPYDVVVLPGGN[Dea]LGAQNLSESAAVK.3.1.False" selected="True" />
    <peptide id="sp|Q99497|PARK7_HUMAN.EGPYDVVVLPGGNLGAQNLSESAAVK.3.1.False" selected="True" />
    <peptide id="sp|Q99497|PARK7_HUMAN.GAEEMETVIPVDVMR.2.1.False" selected="True" />
    <peptide id="sp|Q99497|PARK7_HUMAN.KGLIAAIC[CAM]AGPTALLAHEIGFGSK.4.1.False" selected="True" />
    <peptide id="sp|Q99497|PARK7_HUMAN.DVVIC[CAM]PDASLEDAKK.3.1.False" selected="True" />
  </protein>
  <protein id="sp|P14314|GLU2B_HUMAN" selected="True">
    <peptide id="sp|P14314|GLU2B_HUMAN.VNDGVC[CAM]DC[CAM]C[CAM]DGTDEYNSGVIC[CAM]ENTC[CAM]K.3.1.False" selected="True" />
    <peptide id="sp|P14314|GLU2B_HUMAN.YEQGTGC[CAM]WQGPNR.2.1.False" selected="True" />
    <peptide id="sp|P14314|GLU2B_HUMAN.LWEEQLAAAK.2.1.False" selected="True" />
    <peptide id="sp|P14314|GLU2B_HUMAN.ILIEDWK.2.1.False" selected="True" />
    <peptide id="sp|P14314|GLU2B_HUMAN.ERESLQQMAEVTR.3.0.9997.False" selected="True" />
    <peptide id="sp|P14314|GLU2B_HUMAN.VNDGVC[CAM]DC[CAM]C[CAM]DGTDEYN[Dea]SGVIC[CAM]ENTC[CAM]K.3.0.9996.False" selected="True" />
  </protein>
  <protein id="sp|P62826|RAN_HUMAN" selected="True">
    <peptide id="sp|P62826|RAN_HUMAN.VC[CAM]ENIPIVLC[CAM]GNK.2.1.False" selected="True" />
    <peptide id="sp|P62826|RAN_HUMAN.FNVWDTAGQEK.2.1.False" selected="True" />
    <peptide id="sp|P62826|RAN_HUMAN.FN[dAm]VWDTAGQEK.2.1.False" selected="True" />
    <peptide id="sp|P62826|RAN_HUMAN.SNYNFEKPFLWLAR.3.1.False" selected="True" />
    <peptide id="sp|P62826|RAN_HUMAN.VC[CAM]ENIPIVLC[CAM]GNKVDIK.3.0.9998.False" selected="True" />
    <peptide id="sp|P62826|RAN_HUMAN.NLQYYDISAK.2.0.9998.False" selected="True" />
  </protein>
  <protein id="sp|P62328|TYB4_HUMAN" selected="True">
    <peptide id="sp|P62328|TYB4_HUMAN.NPLPSKETIEQEKQAGES.3.1.False" selected="True" />
    <peptide id="sp|P62328|TYB4_HUMAN.TETQEKN[dAm]PLPSKETIEQEK.4.1.False" selected="True" />
    <peptide id="sp|P62328|TYB4_HUMAN.[1Ac]-SDKPDM[Oxi]AEIEKFDK.3.0.9999.False" selected="True" />
    <peptide id="sp|P62328|TYB4_HUMAN.TETQEK[Frm]N[Dea]P[Oxi]LPSKETIEQEK.4.0.9999.False" selected="True" />
    <peptide id="sp|P62328|TYB4_HUMAN.TETQEK[CRM]NPLPSKETIEQEK.4.0.9999.False" selected="True" />
    <peptide id="sp|P62328|TYB4_HUMAN.[1Ac]-SDKPDMAEIEKFDK.3.0.9999.False" selected="True" />
  </protein>
  <protein id="sp|P29401|TKT_HUMAN" selected="True">
    <peptide id="sp|P29401|TKT_HUMAN.ILATPPQEDAPSVDIANIR.3.1.False" selected="True" />
    <peptide id="sp|P29401|TKT_HUMAN.TSRPENAIIYNNNEDFQVGQAK.3.0.9999.False" selected="True" />
    <peptide id="sp|P29401|TKT_HUMAN.TVPFC[CAM]STFAAFFTR.2.0.9999.False" selected="True" />
    <peptide id="sp|P29401|TKT_HUMAN.SVPTSTVFYPSDGVATEK.2.0.9998.False" selected="True" />
    <peptide id="sp|P29401|TKT_HUMAN.LGQSDPAPLQHQMDIYQK.3.0.9993.False" selected="True" />
    <peptide id="sp|P29401|TKT_HUMAN.ILATPPQ[Dea]EDAPSVDIANIR.2.0.9987.False" selected="True" />
  </protein>
  <protein id="sp|P22314|UBA1_HUMAN" selected="True">
    <peptide id="sp|P22314|UBA1_HUMAN.SLVASLAEPDFVVTDFAK.2.0.9999.False" selected="True" />
    <peptide id="sp|P22314|UBA1_HUMAN.LAGTQPLEVLEAVQR.2.0.9999.False" selected="True" />
    <peptide id="sp|P22314|UBA1_HUMAN.YFLVGAGAIGC[CAM]ELLK.2.0.9999.False" selected="True" />
    <peptide id="sp|P22314|UBA1_HUMAN.AAVATFLQ[Dea]SVQVPEFTPK.3.0.9998.False" selected="True" />
    <peptide id="sp|P22314|UBA1_HUMAN.AAVATFLQSVQVPEFTPK.3.0.9998.False" selected="True" />
    <peptide id="sp|P22314|UBA1_HUMAN.NEEDAAELVALAQAVNAR.3.0.9998.False" selected="True" />
  </protein>
  <protein id="sp|Q09028|RBBP4_HUMAN" selected="True">
    <peptide id="sp|Q09028|RBBP4_HUMAN.IGEEQSPEDAEDGPPELLFIHGGHTAK.4.0.9999.False" selected="True" />
    <peptide id="sp|Q09028|RBBP4_HUMAN.YMPQNPC[CAM]IIATK.2.0.998.False" selected="True" />
    <peptide id="sp|Q09028|RBBP4_HUMAN.[1Ac]-ADKEAAFDDAVEER.2.0.9971.False" selected="True" />
    <peptide id="sp|Q09028|RBBP4_HUMAN.IGEEQ[Dea]SPEDAEDGPPELLFIHGGHTAK.4.0.9187.False" selected="True" />
    <peptide id="sp|Q09028|RBBP4_HUMAN.[CRM]-ADKEAAFDDAVEER.3.0.6895.False" selected="True" />
    <peptide id="sp|Q09028|RBBP4_HUMAN.HPS[Pho]K[CAM]P[Oxi]DPSGEC[CAM]NPDLR.3.0.4259.False" selected="True" />
  </protein>
  <protein id="sp|P12277|KCRB_HUMAN" selected="True">
    <peptide id="sp|P12277|KCRB_HUMAN.LAVEALSSLDGDLAGR.2.1.False" selected="True" />
    <peptide id="sp|P12277|KCRB_HUMAN.VLTPELYAELR.2.1.False" selected="True" />
    <peptide id="sp|P12277|KCRB_HUMAN.TFLVWVNEEDHLR.3.1.False" selected="True" />
    <peptide id="sp|P12277|KCRB_HUMAN.LEQGQAIDDLMPAQK.3.1.False" selected="True" />
    <peptide id="sp|P12277|KCRB_HUMAN.SMTEAEQQQ[Dea]LIDDHFLFDKPVSPLLLASGMAR.4.0.9999.False" selected="True" />
    <peptide id="sp|P12277|KCRB_HUMAN.HGGYKPSDEHKTDLNPDNLQGGDDLDPNYVLSSR.5.0.9999.False" selected="True" />
  </protein>
  <protein id="sp|P26641|EF1G_HUMAN" selected="True">
    <peptide id="sp|P26641|EF1G_HUMAN.KAAAPAPEEEMDEC[CAM]EQALAAEPK.3.1.False" selected="True" />
    <peptide id="sp|P26641|EF1G_HUMAN.EYFSWEGAFQHVGK.3.1.False" selected="True" />
    <peptide id="sp|P26641|EF1G_HUMAN.KLDPGSEET[Dhy]Q[Dea]TLVR.3.1.False" selected="True" />
    <peptide id="sp|P26641|EF1G_HUMAN.WFLTC[CAM]INQPQFR.2.0.9999.False" selected="True" />
    <peptide id="sp|P26641|EF1G_HUMAN.[1Ac]-AAGTLYTYPENWR.2.0.9999.False" selected="True" />
    <peptide id="sp|P26641|EF1G_HUMAN.S[Dhy]TFVLDEFKR.3.0.9999.False" selected="True" />
  </protein>
  <protein id="sp|P05388|RLA0_HUMAN" selected="True">
    <peptide id="sp|P05388|RLA0_HUMAN.GTIEILSDVQLIK.2.1.False" selected="True" />
    <peptide id="sp|P05388|RLA0_HUMAN.TSFFQALGITTK.2.1.False" selected="True" />
    <peptide id="sp|P05388|RLA0_HUMAN.IIQLLDDYPK.2.1.False" selected="True" />
    <peptide id="sp|P05388|RLA0_HUMAN.GNVGFVFTKEDLTEIR.3.1.False" selected="True" />
    <peptide id="sp|P05388|RLA0_HUMAN.AFLADPSAFVAAAPVAAATTAAPAAAAAPAK.3.0.9999.False" selected="True" />
    <peptide id="sp|P05388|RLA0_HUMAN.C[CAM]FIVGADNVGSK.2.0.9998.False" selected="True" />
  </protein>
  <protein id="sp|P46777|RL5_HUMAN" selected="True">
    <peptide id="sp|P46777|RL5_HUMAN.NSVTPDMMEEMYKK.3.1.False" selected="True" />
    <peptide id="sp|P46777|RL5_HUMAN.VTNRDIIC[CAM]QIAYAR.3.1.False" selected="True" />
    <peptide id="sp|P46777|RL5_HUMAN.VGLTNYAAAYC[CAM]TGLLLAR.3.0.9998.False" selected="True" />
    <peptide id="sp|P46777|RL5_HUMAN.VGLTN[Dea]YAAAYC[CAM]TGLLLAR.3.0.9984.False" selected="True" />
    <peptide id="sp|P46777|RL5_HUMAN.IEGDMIVC[CAM]AAYAHELPK.3.0.9977.False" selected="True" />
    <peptide id="sp|P46777|RL5_HUMAN.HIMGQN[Dea]VADYMR.3.0.9975.False" selected="True" />
  </protein>
  <protein id="sp|Q9NPH2|INO1_HUMAN" selected="True">
    <peptide id="sp|Q9NPH2|INO1_HUMAN.TMSIVSYNHLGNNDGENLSAPLQFR.3.0.9997.False" selected="True" />
    <peptide id="sp|Q9NPH2|INO1_HUMAN.VIVLWTANTER.2.0.9997.False" selected="True" />
    <peptide id="sp|Q9NPH2|INO1_HUMAN.SVLVDFLIGSGLK.2.0.9994.False" selected="True" />
    <peptide id="sp|Q9NPH2|INO1_HUMAN.FC[CAM]EVIPGLNDTAENLLR.3.0.9992.False" selected="True" />
    <peptide id="sp|Q9NPH2|INO1_HUMAN.SNVVDDMVQSN[Dea]PVLYTPGEEPDHC[CAM]VVIK.3.0.9986.False" selected="True" />
    <peptide id="sp|Q9NPH2|INO1_HUMAN.SNVVDDMVQSNPVLYTPGEEPDHC[CAM]VVIK.3.0.9986.False" selected="True" />
  </protein>
  <protein id="sp|P14866|HNRPL_HUMAN" selected="True">
    <peptide id="sp|P14866|HNRPL_HUMAN.VFNVFC[CAM]LYGNVEK.2.1.False" selected="True" />
    <peptide id="sp|P14866|HNRPL_HUMAN.NDQDTWDYTNPNLSGQGDPGSNPNKR.3.0.9999.False" selected="True" />
    <peptide id="sp|P14866|HNRPL_HUMAN.LNVFKNDQDTWDYTNPN[Dea]LSGQGDPGSNPNKR.4.0.9999.False" selected="True" />
    <peptide id="sp|P14866|HNRPL_HUMAN.AITHLNNNFMFGQK.3.0.9999.False" selected="True" />
    <peptide id="sp|P14866|HNRPL_HUMAN.SDALETLGFLNHYQMK.3.0.9997.False" selected="True" />
    <peptide id="sp|P14866|HNRPL_HUMAN.SKPGAAMVEMADGYAVDR.3.0.9996.False" selected="True" />
  </protein>
  <protein id="sp|P23381|SYWC_HUMAN" selected="True">
    <peptide id="sp|P23381|SYWC_HUMAN.DRTDIQC[CAM]LIPC[CAM]AIDQDPYFR.3.1.False" selected="True" />
    <peptide id="sp|P23381|SYWC_HUMAN.ALIEVLQPLIAEHQAR.3.1.False" selected="True" />
    <peptide id="sp|P23381|SYWC_HUMAN.MSASDPNSSIFLTDTAK.2.0.9999.False" selected="True" />
    <peptide id="sp|P23381|SYWC_HUMAN.ISFPAIQAAPSFSNSFPQIFR.3.0.9999.False" selected="True" />
    <peptide id="sp|P23381|SYWC_HUMAN.GIFGFTDSDC[CAM]IGK.2.0.9998.False" selected="True" />
    <peptide id="sp|P23381|SYWC_HUMAN.[CRM]-ISFPAIQ[Dea]AAPSFSNSFPQIFR.3.0.9997.False" selected="True" />
  </protein>
  <protein id="sp|P17844|DDX5_HUMAN" selected="True">
    <peptide id="sp|P17844|DDX5_HUMAN.QVSDLISVLR.2.1.False" selected="True" />
    <peptide id="sp|P17844|DDX5_HUMAN.LLQLVEDR.2.0.9999.False" selected="True" />
    <peptide id="sp|P17844|DDX5_HUMAN.TTYLVLDEADR.2.0.9993.False" selected="True" />
    <peptide id="sp|P17844|DDX5_HUMAN.NFYQEHPDLAR.3.0.9936.False" selected="True" />
    <peptide id="sp|P17844|DDX5_HUMAN.DRGRDRGFGAPR.2.0.9548.False" selected="True" />
    <peptide id="sp|P17844|DDX5_HUMAN.LIDFLEC[CAM]GK.2.0.7194.False" selected="True" />
  </protein>
  <protein id="sp|P61247|RS3A_HUMAN" selected="True">
    <peptide id="sp|P61247|RS3A_HUMAN.AC[CAM]Q[Dea]S[Dhy]IYPLHDVFVR.3.1.False" selected="True" />
    <peptide id="sp|P61247|RS3A_HUMAN.NC[CAM]LTNFHGMDLTR.3.1.False" selected="True" />
    <peptide id="sp|P61247|RS3A_HUMAN.EVQTNDLKEVVNK.3.1.False" selected="True" />
    <peptide id="sp|P61247|RS3A_HUMAN.YPLHDVFVR.2.0.9999.False" selected="True" />
    <peptide id="sp|P61247|RS3A_HUMAN.N[Dea]C[CAM]LTNFHGMDLTR.3.0.9999.False" selected="True" />
    <peptide id="sp|P61247|RS3A_HUMAN.ADGYEPPVQESV.2.0.9998.False" selected="True" />
  </protein>
  <protein id="sp|P07737|PROF1_HUMAN" selected="True">
    <peptide id="sp|P07737|PROF1_HUMAN.TFVNITPAEVGVLVGK.2.1.False" selected="True" />
    <peptide id="sp|P07737|PROF1_HUMAN.DSLLQDGEFSMDLR.2.1.False" selected="True" />
    <peptide id="sp|P07737|PROF1_HUMAN.[AAS]-SS[Dhy]FYVNGLTLGGQK.2.1.False" selected="True" />
    <peptide id="sp|P07737|PROF1_HUMAN.DSPSVWAAVPGK.2.1.False" selected="True" />
    <peptide id="sp|P07737|PROF1_HUMAN.SSFYVN[Dea]GLTLGGQK.2.0.9999.False" selected="True" />
    <peptide id="sp|P07737|PROF1_HUMAN.TFVNITPAEVGVLVGKDR.3.0.9998.False" selected="True" />
  </protein>
  <protein id="sp|P43487|RANG_HUMAN" selected="True">
    <peptide id="sp|P43487|RANG_HUMAN.DTHEDHDTSTENTDESNHDPQFEPIVSLPEQEIK.5.1.False" selected="True" />
    <peptide id="sp|P43487|RANG_HUMAN.FASEN[Dea]DLPEWK.2.1.False" selected="True" />
    <peptide id="sp|P43487|RANG_HUMAN.FASENDLPEWK.2.1.False" selected="True" />
    <peptide id="sp|P43487|RANG_HUMAN.VAEKLEALSVKEETKEDAEEKQ.4.1.False" selected="True" />
    <peptide id="sp|P43487|RANG_HUMAN.IC[CAM]AN[Dea]HYITPMMELKPNAGSDR.4.1.False" selected="True" />
    <peptide id="sp|P43487|RANG_HUMAN.FASENDLPEWKER.3.0.9999.False" selected="True" />
  </protein>
  <protein id="sp|P05455|LA_HUMAN" selected="True">
    <peptide id="sp|P05455|LA_HUMAN.IIEDQQESLNKWK.3.1.False" selected="True" />
    <peptide id="sp|P05455|LA_HUMAN.LTTDFNVIVEALSK.2.0.9999.False" selected="True" />
    <peptide id="sp|P05455|LA_HUMAN.IC[CAM]HQIEYYFGDFNLPR.3.0.9998.False" selected="True" />
    <peptide id="sp|P05455|LA_HUMAN.IIEDQQESLNK.2.0.9989.False" selected="True" />
    <peptide id="sp|P05455|LA_HUMAN.RSPSKPLPEVTDEYKNDVK.5.0.9975.False" selected="True" />
    <peptide id="sp|P05455|LA_HUMAN.GSIFVVFDSIESAKK.3.0.9942.False" selected="True" />
  </protein>
  <protein id="sp|Q02878|RL6_HUMAN" selected="True">
    <peptide id="sp|Q02878|RL6_HUMAN.QLASGLLLVTGPLVLNR.3.1.False" selected="True" />
    <peptide id="sp|Q02878|RL6_HUMAN.AIPQLQGYLR.2.1.False" selected="True" />
    <peptide id="sp|Q02878|RL6_HUMAN.YYPTEDVPR.2.1.False" selected="True" />
    <peptide id="sp|Q02878|RL6_HUMAN.QLASGLLLVTGPLVLN[Dea]R.2.0.9999.False" selected="True" />
    <peptide id="sp|Q02878|RL6_HUMAN.HQEGEIFDTEKEKYEITEQR.4.0.9999.False" selected="True" />
    <peptide id="sp|Q02878|RL6_HUMAN.KMPRYYPTEDVPR.3.0.9997.False" selected="True" />
  </protein>
  <protein id="sp|Q15424|SAFB1_HUMAN" selected="True">
    <peptide id="sp|Q15424|SAFB1_HUMAN.SEPVKEESSELEQ[Dea]PFAQDTSSVGPDR.3.1.False" selected="True" />
    <peptide id="sp|Q15424|SAFB1_HUMAN.LAEEEDLFDSAHPEEGDLDLASESTAHAQSSK.4.1.False" selected="True" />
    <peptide id="sp|Q15424|SAFB1_HUMAN.AD[Dhy]SLLAVVK.2.0.9999.False" selected="True" />
    <peptide id="sp|Q15424|SAFB1_HUMAN.SEPVKEESSELEQPFAQDTSSVGPDR.3.0.9996.False" selected="True" />
    <peptide id="sp|Q15424|SAFB1_HUMAN.AIEDEGGNPDEIEITSEGNKK.3.0.9991.False" selected="True" />
    <peptide id="sp|Q15424|SAFB1_HUMAN.NFWVSGLSSTTR.2.0.9991.False" selected="True" />
  </protein>
  <protein id="sp|Q15365|PCBP1_HUMAN" selected="True">
    <peptide id="sp|Q15365|PCBP1_HUMAN.AITIAGVPQSVTEC[CAM]VK.2.0.9999.False" selected="True" />
    <peptide id="sp|Q15365|PCBP1_HUMAN.VMTIPYQ[Dea]PMPASSPVIC[CAM]AGGQDR.3.0.9999.False" selected="True" />
    <peptide id="sp|Q15365|PCBP1_HUMAN.VMTIPYQPMPASSPVIC[CAM]AGGQDR.3.0.9999.False" selected="True" />
    <peptide id="sp|Q15365|PCBP1_HUMAN.[PGQ]-QQSHFAMMHGGTGFAGIDSSSPEVK.3.0.9983.False" selected="True" />
    <peptide id="sp|Q15365|PCBP1_HUMAN.QQSHFAMMHGGTGFAGIDSSSPEVK.4.0.9977.False" selected="True" />
    <peptide id="sp|Q15365|PCBP1_HUMAN.QIC[CAM]LVMLETLSQSPQGR.3.0.9966.False" selected="True" />
  </protein>
  <protein id="sp|P09651|ROA1_HUMAN" selected="True">
    <peptide id="sp|P09651|ROA1_HUMAN.IEVIEIMTDR.2.1.False" selected="True" />
    <peptide id="sp|P09651|ROA1_HUMAN.SSGPYGGGGQYFAKPR.3.1.False" selected="True" />
    <peptide id="sp|P09651|ROA1_HUMAN.DYFEQYGK.2.1.False" selected="True" />
    <peptide id="sp|P09651|ROA1_HUMAN.GFGFVTYATVEEVDAAMNARPHK.4.0.9998.False" selected="True" />
    <peptide id="sp|P09651|ROA1_HUMAN.S[Dhy]SGPYGGGGQYFAKPR.3.0.9993.False" selected="True" />
    <peptide id="sp|P09651|ROA1_HUMAN.S[Dhy]S[Dhy]GPYGGGGQYFAKPR.3.0.9992.False" selected="True" />
  </protein>
  <protein id="sp|Q96AE4|FUBP1_HUMAN" selected="True">
    <peptide id="sp|Q96AE4|FUBP1_HUMAN.LLDQIVEK.2.1.False" selected="True" />
    <peptide id="sp|Q96AE4|FUBP1_HUMAN.QQAAYYAQTSPQGMPQHPPAPQGQ.3.0.9999.False" selected="True" />
    <peptide id="sp|Q96AE4|FUBP1_HUMAN.IQIAPDSGGLPER.2.0.9999.False" selected="True" />
    <peptide id="sp|Q96AE4|FUBP1_HUMAN.IQFKPDDGTTPER.3.0.9993.False" selected="True" />
    <peptide id="sp|Q96AE4|FUBP1_HUMAN.MVMIQDGPQNTGADKPLR.3.0.9982.False" selected="True" />
    <peptide id="sp|Q96AE4|FUBP1_HUMAN.IAQITGPPDR.2.0.9963.False" selected="True" />
  </protein>
  <protein id="sp|O75347|TBCA_HUMAN" selected="True">
    <peptide id="sp|O75347|TBCA_HUMAN.LVLDSVKLEA.2.1.False" selected="True" />
    <peptide id="sp|O75347|TBCA_HUMAN.DLEEAEEYKEAR.2.0.9999.False" selected="True" />
    <peptide id="sp|O75347|TBCA_HUMAN.LEAAYLDLQR.2.0.9999.False" selected="True" />
    <peptide id="sp|O75347|TBCA_HUMAN.EAEEYKEAR.2.0.9999.False" selected="True" />
    <peptide id="sp|O75347|TBCA_HUMAN.ILEN[Dea]EKDLEEAEEYKEAR.4.0.9999.False" selected="True" />
    <peptide id="sp|O75347|TBCA_HUMAN.[PGQ]-QAEILQESR.2.0.9998.False" selected="True" />
  </protein>
  <protein id="sp|Q8NBS9|TXND5_HUMAN" selected="True">
    <peptide id="sp|Q8NBS9|TXND5_HUMAN.VDC[CAM]TAHSDVC[CAM]SAQGVR.3.1.False" selected="True" />
    <peptide id="sp|Q8NBS9|TXND5_HUMAN.FVLSQAKDEL.2.0.9999.False" selected="True" />
    <peptide id="sp|Q8NBS9|TXND5_HUMAN.IGKVDC[CAM]TQHYELC[CAM]SGNQVR.4.0.9999.False" selected="True" />
    <peptide id="sp|Q8NBS9|TXND5_HUMAN.VDC[CAM]TQHYELC[CAM]SGNQVR.3.0.9998.False" selected="True" />
    <peptide id="sp|Q8NBS9|TXND5_HUMAN.EYVESQLQR.2.0.9998.False" selected="True" />
    <peptide id="sp|Q8NBS9|TXND5_HUMAN.GYPTLLLFR.2.0.9998.False" selected="True" />
  </protein>
  <protein id="sp|P02008|HBAZ_HUMAN" selected="True">
    <peptide id="sp|P02008|HBAZ_HUMAN.TKTERTIIVSMWAKISTQADTIGTETLER.4.1.False" selected="True" />
    <peptide id="sp|P02008|HBAZ_HUMAN.ISTQ[Dea]ADTIGTETLER.2.1.False" selected="True" />
    <peptide id="sp|P02008|HBAZ_HUMAN.ISTQADTIGTETLER.2.1.False" selected="True" />
    <peptide id="sp|P02008|HBAZ_HUMAN.TYFPHFDLHPGSAQLR.4.1.False" selected="True" />
    <peptide id="sp|P02008|HBAZ_HUMAN.HFDLHPGSAQLR.3.0.9995.False" selected="True" />
    <peptide id="sp|P02008|HBAZ_HUMAN.SIDDIGGALSK.2.0.9994.False" selected="True" />
  </protein>
  <protein id="sp|P37837|TALDO_HUMAN" selected="True">
    <peptide id="sp|P37837|TALDO_HUMAN.ALAGC[CAM]DFLTISPK.2.1.False" selected="True" />
    <peptide id="sp|P37837|TALDO_HUMAN.WLHNEDQMAVEK.3.1.False" selected="True" />
    <peptide id="sp|P37837|TALDO_HUMAN.SYEPLEDPGVK.2.0.9999.False" selected="True" />
    <peptide id="sp|P37837|TALDO_HUMAN.LLGELLQDNAK.2.0.9996.False" selected="True" />
    <peptide id="sp|P37837|TALDO_HUMAN.WLHN[dAm]EDQMAVEK.3.0.9995.False" selected="True" />
    <peptide id="sp|P37837|TALDO_HUMAN.ILDWHVANTDKK.3.0.9973.False" selected="True" />
  </protein>
  <protein id="sp|P18124|RL7_HUMAN" selected="True">
    <peptide id="sp|P18124|RL7_HUMAN.AGNFYVPAEPK.2.1.False" selected="True" />
    <peptide id="sp|P18124|RL7_HUMAN.IALTDNALIAR.2.1.False" selected="True" />
    <peptide id="sp|P18124|RL7_HUMAN.IVEPYIAWGYPNLK.2.0.9999.False" selected="True" />
    <peptide id="sp|P18124|RL7_HUMAN.TTHFVEGGDAGNREDQINR.4.0.9996.False" selected="True" />
    <peptide id="sp|P18124|RL7_HUMAN.TTHFVEGGD[dOx]AGNREDQINR.4.0.9996.False" selected="True" />
    <peptide id="sp|P18124|RL7_HUMAN.IALT[Dhy]DNALIAR.2.0.9995.False" selected="True" />
  </protein>
  <protein id="sp|Q96GU1|PAGE5_HUMAN" selected="True">
    <peptide id="sp|Q96GU1|PAGE5_HUMAN.NEGAPAVQGTDVEAFQQELALLK.3.1.False" selected="True" />
    <peptide id="sp|Q96GU1|PAGE5_HUMAN.EGTLPTFDPTK.2.1.False" selected="True" />
    <peptide id="sp|Q96GU1|PAGE5_HUMAN.VLEAGEGQL.2.1.False" selected="True" />
    <peptide id="sp|Q96GU1|PAGE5_HUMAN.GNDQESSQPVGPVIVQQPTEEK.3.0.9999.False" selected="True" />
    <peptide id="sp|Q96GU1|PAGE5_HUMAN.IEDAPGDGPDVR.2.0.9999.False" selected="True" />
    <peptide id="sp|Q96GU1|PAGE5_HUMAN.RQEEEPPTDNQGIAPSGEIKN[Dea]EGAPAVQGTDVEAFQQELALLK.4.0.9989.False" selected="True" />
  </protein>
  <protein id="sp|P52209|6PGD_HUMAN" selected="True">
    <peptide id="sp|P52209|6PGD_HUMAN.AGQAVDDFIEK.2.1.False" selected="True" />
    <peptide id="sp|P52209|6PGD_HUMAN.VDDFLANEAK.2.1.False" selected="True" />
    <peptide id="sp|P52209|6PGD_HUMAN.GILFVGSGVSGGEEGAR.2.0.9999.False" selected="True" />
    <peptide id="sp|P52209|6PGD_HUMAN.VGTGEPC[CAM]C[CAM]DWVGDEGAGHFVK.3.0.9999.False" selected="True" />
    <peptide id="sp|P52209|6PGD_HUMAN.TIFQGIAAK.2.0.9996.False" selected="True" />
    <peptide id="sp|P52209|6PGD_HUMAN.TVSKVDDFLANEAK.3.0.9953.False" selected="True" />
  </protein>
  <protein id="sp|Q12906|ILF3_HUMAN" selected="True">
    <peptide id="sp|Q12906|ILF3_HUMAN.VLGMDPLPSK.2.1.False" selected="True" />
    <peptide id="sp|Q12906|ILF3_HUMAN.LNQLKPGLQYK.3.1.False" selected="True" />
    <peptide id="sp|Q12906|ILF3_HUMAN.VLQDMGLPTGAEGR.2.0.9999.False" selected="True" />
    <peptide id="sp|Q12906|ILF3_HUMAN.HSSVYPTQ[Dea]EELEAVQNMVSHTER.4.0.9988.False" selected="True" />
    <peptide id="sp|Q12906|ILF3_HUMAN.LFPDTPLALDANK.2.0.9968.False" selected="True" />
    <peptide id="sp|Q12906|ILF3_HUMAN.AYAALAALEK.2.0.9959.False" selected="True" />
  </protein>
  <protein id="sp|P02545|LMNA_HUMAN" selected="True">
    <peptide id="sp|P02545|LMNA_HUMAN.ASASGSGAQVGGPISSGSSASSVTVTR.3.1.False" selected="True" />
    <peptide id="sp|P02545|LMNA_HUMAN.NSNLVGAAHEELQQSR.3.1.False" selected="True" />
    <peptide id="sp|P02545|LMNA_HUMAN.VAVEEVDEEGKFVR.3.0.9995.False" selected="True" />
    <peptide id="sp|P02545|LMNA_HUMAN.IRIDSLSAQLSQLQK.3.0.9967.False" selected="True" />
    <peptide id="sp|P02545|LMNA_HUMAN.LADALQELR.2.0.9948.False" selected="True" />
    <peptide id="sp|P02545|LMNA_HUMAN.LKDLEALLNSK.3.0.975.False" selected="True" />
  </protein>
  <protein id="sp|P12956|XRCC6_HUMAN" selected="True">
    <peptide id="sp|P12956|XRCC6_HUMAN.TFNTSTGGLLLPSDTKR.3.1.False" selected="True" />
    <peptide id="sp|P12956|XRCC6_HUMAN.SDSFENPVLQQHFR.3.1.False" selected="True" />
    <peptide id="sp|P12956|XRCC6_HUMAN.NLEALALDLMEPEQAVDLTLPK.3.0.9994.False" selected="True" />
    <peptide id="sp|P12956|XRCC6_HUMAN.DSLIFLVDASK.2.0.9974.False" selected="True" />
    <peptide id="sp|P12956|XRCC6_HUMAN.LGSLVDEFKELVYPPDYNPEGK.3.0.9957.False" selected="True" />
    <peptide id="sp|P12956|XRCC6_HUMAN.DTGIFLDLMHLK.3.0.9956.False" selected="True" />
  </protein>
  <protein id="sp|P50454|SERPH_HUMAN" selected="True">
    <peptide id="sp|P50454|SERPH_HUMAN.LQIVEMPLAHK.3.1.False" selected="True" />
    <peptide id="sp|P50454|SERPH_HUMAN.LFYADHPFIFLVR.3.0.9999.False" selected="True" />
    <peptide id="sp|P50454|SERPH_HUMAN.LYGPSSVSFADDFVR.2.0.9997.False" selected="True" />
    <peptide id="sp|P50454|SERPH_HUMAN.DTQSGSLLFIGR.2.0.9997.False" selected="True" />
    <peptide id="sp|P50454|SERPH_HUMAN.SAGLAFSLYQAMAK.2.0.9996.False" selected="True" />
    <peptide id="sp|P50454|SERPH_HUMAN.AVLSAEQLRDEEVHAGLGELLR.4.0.9987.False" selected="True" />
  </protein>
  <protein id="sp|P23526|SAHH_HUMAN" selected="True">
    <peptide id="sp|P23526|SAHH_HUMAN.VPAINVNDSVTK.2.1.False" selected="True" />
    <peptide id="sp|P23526|SAHH_HUMAN.VAVVAGYGDVGK.2.1.False" selected="True" />
    <peptide id="sp|P23526|SAHH_HUMAN.GISEETTTGVHNLYK.3.1.False" selected="True" />
    <peptide id="sp|P23526|SAHH_HUMAN.VADIGLAAWGR.2.0.9999.False" selected="True" />
    <peptide id="sp|P23526|SAHH_HUMAN.ALDIAENEMPGLMR.2.0.9997.False" selected="True" />
    <peptide id="sp|P23526|SAHH_HUMAN.AGIPVYAWK.2.0.9963.False" selected="True" />
  </protein>
  <protein id="sp|P18206|VINC_HUMAN" selected="True">
    <peptide id="sp|P18206|VINC_HUMAN.AVAGNISDPGLQK.2.1.False" selected="True" />
    <peptide id="sp|P18206|VINC_HUMAN.AGEVINQPMMMAAR.2.0.9999.False" selected="True" />
    <peptide id="sp|P18206|VINC_HUMAN.ELLPVLISAMK.2.0.9997.False" selected="True" />
    <peptide id="sp|P18206|VINC_HUMAN.MALLMAEMSR.2.0.9989.False" selected="True" />
    <peptide id="sp|P18206|VINC_HUMAN.WIDNPTVDDR.2.0.9954.False" selected="True" />
    <peptide id="sp|P18206|VINC_HUMAN.VMLVNSMNTVK.2.0.9835.False" selected="True" />
  </protein>
  <protein id="sp|P20700|LMNB1_HUMAN" selected="True">
    <peptide id="sp|P20700|LMNB1_HUMAN.ALYETELADARR.3.1.False" selected="True" />
    <peptide id="sp|P20700|LMNB1_HUMAN.ALYETELADAR.2.0.9997.False" selected="True" />
    <peptide id="sp|P20700|LMNB1_HUMAN.SMYEEEINETR.2.0.9994.False" selected="True" />
    <peptide id="sp|P20700|LMNB1_HUMAN.LSSEMNTSTVNSAR.2.0.9971.False" selected="True" />
    <peptide id="sp|P20700|LMNB1_HUMAN.LYKEELEQTYHAK.4.0.9952.False" selected="True" />
    <peptide id="sp|P20700|LMNB1_HUMAN.IQELEDLLAK.2.0.9923.False" selected="True" />
  </protein>
  <protein id="sp|P20810|ICAL_HUMAN" selected="True">
    <peptide id="sp|P20810|ICAL_HUMAN.AAAPAPVSEAVC[CAM]R.2.0.9997.False" selected="True" />
    <peptide id="sp|P20810|ICAL_HUMAN.GTVPDDAVEALADSLGKK.3.0.9987.False" selected="True" />
    <peptide id="sp|P20810|ICAL_HUMAN.LAAAISEVVSQTPASTTQAGAPPR.3.0.9984.False" selected="True" />
    <peptide id="sp|P20810|ICAL_HUMAN.[1Ac]-SDQALEALSASLGTR.2.0.997.False" selected="True" />
    <peptide id="sp|P20810|ICAL_HUMAN.TKPQDMISAGGESVAGITAISGKPGDK.4.0.9947.False" selected="True" />
    <peptide id="sp|P20810|ICAL_HUMAN.QAEPELDLR.2.0.9933.False" selected="True" />
  </protein>
  <protein id="sp|Q07955|SRSF1_HUMAN" selected="True">
    <peptide id="sp|Q07955|SRSF1_HUMAN.GGPPFAFVEFEDPRDAEDAVYGR.3.1.False" selected="True" />
    <peptide id="sp|Q07955|SRSF1_HUMAN.EAGDVC[CAM]YADVYRDGTGVVEFVR.3.1.False" selected="True" />
    <peptide id="sp|Q07955|SRSF1_HUMAN.DGTGVVEFVR.2.1.False" selected="True" />
    <peptide id="sp|Q07955|SRSF1_HUMAN.EAGDVC[CAM]YADVYR.2.0.9999.False" selected="True" />
    <peptide id="sp|Q07955|SRSF1_HUMAN.DGT[Dhy]GVVEFVR.2.0.999.False" selected="True" />
    <peptide id="sp|Q07955|SRSF1_HUMAN.DGYDYDGYR.2.0.998.False" selected="True" />
  </protein>
  <protein id="sp|P69892|HBG2_HUMAN" selected="True">
    <peptide id="sp|P69892|HBG2_HUMAN.TPEVQASWQKMVTGVASALSSR.4.0.9803.False" selected="True" />
    <peptide id="sp|P69892|HBG2_HUMAN.ASWQKMVTGVASALSSR.3.0.7747.False" selected="True" />
    <peptide id="sp|P69892|HBG2_HUMAN.S[Pho]WQKMVTGVASALSSR.3.0.5004.False" selected="True" />
  </protein>
  <protein id="sp|P55209|NP1L1_HUMAN" selected="True">
    <peptide id="sp|P55209|NP1L1_HUMAN.NVDLLSDMVQEHDEPILK.3.1.False" selected="True" />
    <peptide id="sp|P55209|NP1L1_HUMAN.GIPEFWLTVFK.2.0.9999.False" selected="True" />
    <peptide id="sp|P55209|NP1L1_HUMAN.QLTVQMMQNPQILAALQER.3.0.9997.False" selected="True" />
    <peptide id="sp|P55209|NP1L1_HUMAN.LDGLVETPTGYIESLPR.2.0.9971.False" selected="True" />
    <peptide id="sp|P55209|NP1L1_HUMAN.N[Dea]VDLLSDMVQEHDEPILK.3.0.9961.False" selected="True" />
    <peptide id="sp|P55209|NP1L1_HUMAN.QLTVQMMQN[Dea]PQILAALQER.3.0.9959.False" selected="True" />
  </protein>
  <protein id="sp|P22392|NDKB_HUMAN" selected="True">
    <peptide id="sp|P22392|NDKB_HUMAN.VM[Oxi]LGETNPADSKPGTIR.3.1.False" selected="True" />
    <peptide id="sp|P22392|NDKB_HUMAN.SC[CAM]AHDWVYE.2.0.9998.False" selected="True" />
    <peptide id="sp|P22392|NDKB_HUMAN.GDFC[CAM]IQVGR.2.0.9996.False" selected="True" />
    <peptide id="sp|P22392|NDKB_HUMAN.VMLGETNPADSKPGTIR.3.0.9995.False" selected="True" />
    <peptide id="sp|P22392|NDKB_HUMAN.SAEKEISLWFKPEELVDYK.4.0.9995.False" selected="True" />
    <peptide id="sp|P22392|NDKB_HUMAN.NPADSKPGTIR.2.0.9981.False" selected="True" />
  </protein>
  <protein id="sp|Q14103|HNRPD_HUMAN" selected="True">
    <peptide id="sp|Q14103|HNRPD_HUMAN.IFVGGLSPDTPEEK.2.0.9999.False" selected="True" />
    <peptide id="sp|Q14103|HNRPD_HUMAN.K[SU2]IFVGGLSPDTPEEK.3.0.9998.False" selected="True" />
    <peptide id="sp|Q14103|HNRPD_HUMAN.FGEVVDC[CAM]TLKLDPITGR.3.0.9998.False" selected="True" />
    <peptide id="sp|Q14103|HNRPD_HUMAN.IREYFGGFGEVESIELPMDNK.3.0.9995.False" selected="True" />
    <peptide id="sp|Q14103|HNRPD_HUMAN.IFVGGLS[Dhy]PDTPEEK.2.0.9994.False" selected="True" />
    <peptide id="sp|Q14103|HNRPD_HUMAN.MFIGGLSWDTTKK.3.0.9994.False" selected="True" />
  </protein>
  <protein id="sp|P31943|HNRH1_HUMAN" selected="True">
    <peptide id="sp|P31943|HNRH1_HUMAN.HTGPNSPDTANDGFVR.3.1.False" selected="True" />
    <peptide id="sp|P31943|HNRH1_HUMAN.DLNYC[CAM]FSGMSDHR.3.1.False" selected="True" />
    <peptide id="sp|P31943|HNRH1_HUMAN.YGDGGSTFQSTTGHC[CAM]VHMR.4.1.False" selected="True" />
    <peptide id="sp|P31943|HNRH1_HUMAN.STGEAFVQFASQEIAEK.3.0.9999.False" selected="True" />
    <peptide id="sp|P31943|HNRH1_HUMAN.HTGPNSPDTAN[dAm]DGFVR.3.0.9998.False" selected="True" />
    <peptide id="sp|P31943|HNRH1_HUMAN.HTGPNS[Dhy]PDTANDGFVR.3.0.9998.False" selected="True" />
  </protein>
  <protein id="sp|Q9UQ35|SRRM2_HUMAN" selected="True">
    <peptide id="sp|Q9UQ35|SRRM2_HUMAN.TPTAPAVNLAGAR.2.1.False" selected="True" />
    <peptide id="sp|Q9UQ35|SRRM2_HUMAN.TPAIPTAVNLADSR.2.0.9999.False" selected="True" />
    <peptide id="sp|Q9UQ35|SRRM2_HUMAN.TPQAPASANLVGPR.2.0.9997.False" selected="True" />
    <peptide id="sp|Q9UQ35|SRRM2_HUMAN.FQSDSSSYPTVDSNSLLGQSR.3.0.9961.False" selected="True" />
    <peptide id="sp|Q9UQ35|SRRM2_HUMAN.TAAALAPASLTSAR.2.0.9959.False" selected="True" />
    <peptide id="sp|Q9UQ35|SRRM2_HUMAN.SKDSLVQSC[CAM]PGSLSLC[CAM]AGVK.3.0.9649.False" selected="True" />
  </protein>
  <protein id="sp|Q9NZI8|IF2B1_HUMAN" selected="True">
    <peptide id="sp|Q9NZI8|IF2B1_HUMAN.TVNELQNLTAAEVVVPR.3.1.False" selected="True" />
    <peptide id="sp|Q9NZI8|IF2B1_HUMAN.LLVPTQYVGAIIGK.2.0.9999.False" selected="True" />
    <peptide id="sp|Q9NZI8|IF2B1_HUMAN.ITISSLQDLTLYNPER.2.0.9996.False" selected="True" />
    <peptide id="sp|Q9NZI8|IF2B1_HUMAN.QQQVDIPLR.2.0.9995.False" selected="True" />
    <peptide id="sp|Q9NZI8|IF2B1_HUMAN.[PGQ]-QQQVDIPLR.2.0.9975.False" selected="True" />
    <peptide id="sp|Q9NZI8|IF2B1_HUMAN.MVIITGPPEAQFK.2.0.9969.False" selected="True" />
  </protein>
  <protein id="sp|Q9P258|RCC2_HUMAN" selected="True">
    <peptide id="sp|Q9P258|RCC2_HUMAN.AAAAAWEEPSSGN[Dea]GTAR.2.1.False" selected="True" />
    <peptide id="sp|Q9P258|RCC2_HUMAN.LIEGLSHEVIVSAAC[CAM]GR.3.1.False" selected="True" />
    <peptide id="sp|Q9P258|RCC2_HUMAN.TKDGQILPVPNVVVR.3.1.False" selected="True" />
    <peptide id="sp|Q9P258|RCC2_HUMAN.DVAC[CAM]GANHTLVLDSQKR.4.1.False" selected="True" />
    <peptide id="sp|Q9P258|RCC2_HUMAN.AVQDLC[CAM]GWR.2.0.9973.False" selected="True" />
    <peptide id="sp|Q9P258|RCC2_HUMAN.VFSWGFGGYGR.2.0.9963.False" selected="True" />
  </protein>
  <protein id="sp|P23528|COF1_HUMAN" selected="True">
    <peptide id="sp|P23528|COF1_HUMAN.NIILEEGKEILVGDVGQ[Dea]TVDDPYATFVK.3.1.False" selected="True" />
    <peptide id="sp|P23528|COF1_HUMAN.LGGSAVISLEGKPL.2.1.False" selected="True" />
    <peptide id="sp|P23528|COF1_HUMAN.YALYDATYETK.2.1.False" selected="True" />
    <peptide id="sp|P23528|COF1_HUMAN.LTGIKHELQ[Dea]ANC[CAM]YEEVKDR.4.1.False" selected="True" />
    <peptide id="sp|P23528|COF1_HUMAN.[CRM]-ASGVAVSDGVIK.2.1.False" selected="True" />
    <peptide id="sp|P23528|COF1_HUMAN.[1Ac]-ASGVAVSDGVIK.2.1.False" selected="True" />
  </protein>
  <protein id="sp|P06753|TPM3_HUMAN" selected="True">
    <peptide id="sp|P06753|TPM3_HUMAN.AADAEAEVASLNR.2.1.False" selected="True" />
    <peptide id="sp|P06753|TPM3_HUMAN.AADAEAEVASLNRR.3.1.False" selected="True" />
    <peptide id="sp|P06753|TPM3_HUMAN.ALKDEEKMELQ[Dea]EIQLK.4.1.False" selected="True" />
    <peptide id="sp|P06753|TPM3_HUMAN.[1Ac]-KAAD[CAM]AEAEVASLNRR.4.0.9995.False" selected="True" />
    <peptide id="sp|P06753|TPM3_HUMAN.ALKDEEKMELQEIQLK.4.0.9994.False" selected="True" />
    <peptide id="sp|P06753|TPM3_HUMAN.ALKDEEKMELQ[Dea]E[Dhy]IQLK.4.0.9994.False" selected="True" />
  </protein>
  <protein id="sp|P08865|RSSA_HUMAN" selected="True">
    <peptide id="sp|P08865|RSSA_HUMAN.ADHQPLTEASYVN[Dea]LPTIALC[CAM]NTDSPLR.3.1.False" selected="True" />
    <peptide id="sp|P08865|RSSA_HUMAN.FTPGTFTNQIQAAFR.2.0.9999.False" selected="True" />
    <peptide id="sp|P08865|RSSA_HUMAN.FAAATGATPIAGR.2.0.9999.False" selected="True" />
    <peptide id="sp|P08865|RSSA_HUMAN.YVDIAIPC[CAM]NNK.2.0.9998.False" selected="True" />
    <peptide id="sp|P08865|RSSA_HUMAN.AIVAIENPADVSVISSR.2.0.9997.False" selected="True" />
    <peptide id="sp|P08865|RSSA_HUMAN.[1Ac]-SGALDVLQ[Dea]MKEEDVLK.2.0.9996.False" selected="True" />
  </protein>
  <protein id="sp|P54577|SYYC_HUMAN" selected="True">
    <peptide id="sp|P54577|SYYC_HUMAN.ISEEC[CAM]IAQWK.2.1.False" selected="True" />
    <peptide id="sp|P54577|SYYC_HUMAN.VDAQFGGIDQR.2.1.False" selected="True" />
    <peptide id="sp|P54577|SYYC_HUMAN.EYTLDVYR.2.1.False" selected="True" />
    <peptide id="sp|P54577|SYYC_HUMAN.NLQEVLGEEK.2.0.9998.False" selected="True" />
    <peptide id="sp|P54577|SYYC_HUMAN.NSEPEEVIPSR.2.0.9995.False" selected="True" />
    <peptide id="sp|P54577|SYYC_HUMAN.VHLMNPMVPGLTGSK.3.0.9975.False" selected="True" />
  </protein>
  <protein id="sp|P26640|SYVC_HUMAN" selected="True">
    <peptide id="sp|P26640|SYVC_HUMAN.ITPAHDQNDYEVGQR.3.1.False" selected="True" />
    <peptide id="sp|P26640|SYVC_HUMAN.YGEAGEGPGWGGAHPR.3.1.False" selected="True" />
    <peptide id="sp|P26640|SYVC_HUMAN.[1Ac]-STLYVSPHPDAFPSLR.2.0.9984.False" selected="True" />
    <peptide id="sp|P26640|SYVC_HUMAN.GFVPSPTSQPGGHESLVDR.3.0.9942.False" selected="True" />
    <peptide id="sp|P26640|SYVC_HUMAN.SSAQDPQAVLGALGR.2.0.9937.False" selected="True" />
    <peptide id="sp|P26640|SYVC_HUMAN.C[CAM]GEMAQAASAAVTR.2.0.9929.False" selected="True" />
  </protein>
  <protein id="sp|Q16629|SRSF7_HUMAN" selected="True">
    <peptide id="sp|Q16629|SRSF7_HUMAN.NPPGFAFVEFEDPRDAEDAVR.3.1.False" selected="True" />
    <peptide id="sp|Q16629|SRSF7_HUMAN.VYVGNLGTGAGKGELER.3.1.False" selected="True" />
    <peptide id="sp|Q16629|SRSF7_HUMAN.AFSYYGPLR.2.1.False" selected="True" />
    <peptide id="sp|Q16629|SRSF7_HUMAN.VELSTGMPR.2.1.False" selected="True" />
    <peptide id="sp|Q16629|SRSF7_HUMAN.GGE[KXX]TKVYVGNLGTGAGKGELER.4.0.9986.False" selected="True" />
    <peptide id="sp|Q16629|SRSF7_HUMAN.RPFDPNDRC[CAM]YEC[CAM]GEK.4.0.9974.False" selected="True" />
  </protein>
  <protein id="sp|P24534|EF1B_HUMAN" selected="True">
    <peptide id="sp|P24534|EF1B_HUMAN.SYIEGYVPSQ[Dea]ADVAVFEAVSSPPPADLC[CAM]HALR.4.1.False" selected="True" />
    <peptide id="sp|P24534|EF1B_HUMAN.SPAGLQVLNDYLADK.2.1.False" selected="True" />
    <peptide id="sp|P24534|EF1B_HUMAN.SIQADGLVWGSSK.2.1.False" selected="True" />
    <peptide id="sp|P24534|EF1B_HUMAN.S[Dhy]IQADGLVWGSSK.2.1.False" selected="True" />
    <peptide id="sp|P24534|EF1B_HUMAN.SSILLDVKPWDDETDMAK.3.0.9999.False" selected="True" />
    <peptide id="sp|P24534|EF1B_HUMAN.SSILLDVKPWDDETDMAKLEEC[CAM]VR.4.0.9993.False" selected="True" />
  </protein>
  <protein id="sp|P23284|PPIB_HUMAN" selected="True">
    <peptide id="sp|P23284|PPIB_HUMAN.VIKDFMIQGGDFTR.3.1.False" selected="True" />
    <peptide id="sp|P23284|PPIB_HUMAN.IEVEKPFAIAKE.3.1.False" selected="True" />
    <peptide id="sp|P23284|PPIB_HUMAN.TVDNFVALATGEK.2.0.9997.False" selected="True" />
    <peptide id="sp|P23284|PPIB_HUMAN.VIFGLFGK.2.0.9994.False" selected="True" />
    <peptide id="sp|P23284|PPIB_HUMAN.TVDN[Dea]FVALATGEK.2.0.9993.False" selected="True" />
    <peptide id="sp|P23284|PPIB_HUMAN.VLEGMEVVR.2.0.9954.False" selected="True" />
  </protein>
  <protein id="sp|P16949|STMN1_HUMAN" selected="True">
    <peptide id="sp|P16949|STMN1_HUMAN.DLSLEEIQK.2.1.False" selected="True" />
    <peptide id="sp|P16949|STMN1_HUMAN.ASGQAFELILSPR.2.0.9999.False" selected="True" />
    <peptide id="sp|P16949|STMN1_HUMAN.[CAM]-SGQAFELILSPR.2.0.9999.False" selected="True" />
    <peptide id="sp|P16949|STMN1_HUMAN.ELEKRASGQ[Dea]AFELILSPR.3.0.9999.False" selected="True" />
    <peptide id="sp|P16949|STMN1_HUMAN.ELEKRASGQAFELILSPR.3.0.9996.False" selected="True" />
    <peptide id="sp|P16949|STMN1_HUMAN.PEFPLSPPK.2.0.9994.False" selected="True" />
  </protein>
  <protein id="sp|Q15181|IPYR_HUMAN" selected="True">
    <peptide id="sp|Q15181|IPYR_HUMAN.GISC[CAM]MNTTLSESPFK.2.1.False" selected="True" />
    <peptide id="sp|Q15181|IPYR_HUMAN.VIAINVDDPDAANYNDINDVKR.3.1.False" selected="True" />
    <peptide id="sp|Q15181|IPYR_HUMAN.LKPGYLEATVDWFR.3.1.False" selected="True" />
    <peptide id="sp|Q15181|IPYR_HUMAN.YVANLFPYK.2.1.False" selected="True" />
    <peptide id="sp|Q15181|IPYR_HUMAN.AAPFSLEYR.2.1.False" selected="True" />
    <peptide id="sp|Q15181|IPYR_HUMAN.PDAANYNDINDVKR.2.0.9974.False" selected="True" />
  </protein>
  <protein id="sp|P38646|GRP75_HUMAN" selected="True">
    <peptide id="sp|P38646|GRP75_HUMAN.QAVTNPNNTFYATK.2.1.False" selected="True" />
    <peptide id="sp|P38646|GRP75_HUMAN.DAGQISGLNVLR.2.1.False" selected="True" />
    <peptide id="sp|P38646|GRP75_HUMAN.TTPSVVAFTADGER.2.0.9999.False" selected="True" />
    <peptide id="sp|P38646|GRP75_HUMAN.ETGVDLTKDNMALQR.3.0.9999.False" selected="True" />
    <peptide id="sp|P38646|GRP75_HUMAN.VQQTVQDLFGR.2.0.9998.False" selected="True" />
    <peptide id="sp|P38646|GRP75_HUMAN.LYSPSQIGAFVLMK.2.0.9996.False" selected="True" />
  </protein>
  <protein id="sp|P27824|CALX_HUMAN" selected="True">
    <peptide id="sp|P27824|CALX_HUMAN.APVPTGEVYFADSFDR.2.1.False" selected="True" />
    <peptide id="sp|P27824|CALX_HUMAN.[PGQ]-QKSDAEEDGGTVSQEEEDRKPK.4.1.False" selected="True" />
    <peptide id="sp|P27824|CALX_HUMAN.IVDDWANDGWGLKK.3.1.False" selected="True" />
    <peptide id="sp|P27824|CALX_HUMAN.GTLSGWILSK.2.1.False" selected="True" />
    <peptide id="sp|P27824|CALX_HUMAN.C[CAM]ESAPGC[CAM]GVWQRPVIDNPNYK.3.0.9999.False" selected="True" />
    <peptide id="sp|P27824|CALX_HUMAN.KIPNPDFFEDLEPFR.3.0.9999.False" selected="True" />
  </protein>
  <protein id="sp|O00151|PDLI1_HUMAN" selected="True">
    <peptide id="sp|O00151|PDLI1_HUMAN.C[CAM]GTGIVGVFVK.2.0.9999.False" selected="True" />
    <peptide id="sp|O00151|PDLI1_HUMAN.LVGGKDFEQPLAISR.3.0.9999.False" selected="True" />
    <peptide id="sp|O00151|PDLI1_HUMAN.VITNQYNNPAGLYSSENISNFNNALESK.3.0.9998.False" selected="True" />
    <peptide id="sp|O00151|PDLI1_HUMAN.GHFFVEDQIYC[CAM]EK.3.0.9981.False" selected="True" />
    <peptide id="sp|O00151|PDLI1_HUMAN.MNLASEPQEVLHIGSAHNR.4.0.9969.False" selected="True" />
    <peptide id="sp|O00151|PDLI1_HUMAN.VWSPLVTEEGKR.3.0.9929.False" selected="True" />
  </protein>
  <protein id="sp|P51858|HDGF_HUMAN" selected="True">
    <peptide id="sp|P51858|HDGF_HUMAN.GFSEGLWEIENNPTVK.2.1.False" selected="True" />
    <peptide id="sp|P51858|HDGF_HUMAN.KGFSEGLWEIENNPTVK.3.1.False" selected="True" />
    <peptide id="sp|P51858|HDGF_HUMAN.EAENPEGEEKEAATLEVERPLPMEVEK.4.0.998.False" selected="True" />
    <peptide id="sp|P51858|HDGF_HUMAN.EAEN[Dea]PEGEEKEAATLEVERPLPMEVEK.4.0.9954.False" selected="True" />
    <peptide id="sp|P51858|HDGF_HUMAN.GPPQEEEEEEDEEEEATKEDAEAPGIRDHESL.4.0.9918.False" selected="True" />
    <peptide id="sp|P51858|HDGF_HUMAN.KGFSEGLWEIEN[Dea]NPTVK.3.0.966.False" selected="True" />
  </protein>
  <protein id="sp|Q14697|GANAB_HUMAN" selected="True">
    <peptide id="sp|Q14697|GANAB_HUMAN.YRVPDVLVADPPIAR.3.1.False" selected="True" />
    <peptide id="sp|Q14697|GANAB_HUMAN.VVIIGAGKPAAVVLQTK.3.1.False" selected="True" />
    <peptide id="sp|Q14697|GANAB_HUMAN.LSFQHDPETSVLVLR.3.0.9999.False" selected="True" />
    <peptide id="sp|Q14697|GANAB_HUMAN.SLLLSVNAR.2.0.998.False" selected="True" />
    <peptide id="sp|Q14697|GANAB_HUMAN.HHGPQTLYLPVTLSSIPVFQR.4.0.9956.False" selected="True" />
    <peptide id="sp|Q14697|GANAB_HUMAN.SGGMERPFVLAR.3.0.9478.False" selected="True" />
  </protein>
  <protein id="sp|Q13838|DX39B_HUMAN" selected="True">
    <peptide id="sp|Q13838|DX39B_HUMAN.ILVATNLFGR.2.1.False" selected="True" />
    <peptide id="sp|Q13838|DX39B_HUMAN.GSYVSIHSSGFR.3.1.False" selected="True" />
    <peptide id="sp|Q13838|DX39B_HUMAN.VNIAFNYDMPEDSDTYLHR.3.0.9998.False" selected="True" />
    <peptide id="sp|Q13838|DX39B_HUMAN.GS[Dhy]YVSIHSSGFR.3.0.9989.False" selected="True" />
    <peptide id="sp|Q13838|DX39B_HUMAN.GLAITFVSDENDAK.2.0.997.False" selected="True" />
    <peptide id="sp|Q13838|DX39B_HUMAN.NC[CAM]PHIVVGTPGR.3.0.9963.False" selected="True" />
  </protein>
  <protein id="sp|Q00688|FKBP3_HUMAN" selected="True">
    <peptide id="sp|Q00688|FKBP3_HUMAN.GWDEALLTMSK.2.1.False" selected="True" />
    <peptide id="sp|Q00688|FKBP3_HUMAN.SEETLDEGPPKYTK.3.1.False" selected="True" />
    <peptide id="sp|Q00688|FKBP3_HUMAN.AWTVEQLR.2.1.False" selected="True" />
    <peptide id="sp|Q00688|FKBP3_HUMAN.ARLEIEPEWAYGK.3.0.9987.False" selected="True" />
    <peptide id="sp|Q00688|FKBP3_HUMAN.KGDVVHC[CAM]WYTGTLQ[Dea]DGTVFDTNIQTSAK.4.0.9949.False" selected="True" />
    <peptide id="sp|Q00688|FKBP3_HUMAN.SEE[Dhy]TLDEGPPKYTK.3.0.9944.False" selected="True" />
  </protein>
  <protein id="sp|P09382|LEG1_HUMAN" selected="True">
    <peptide id="sp|P09382|LEG1_HUMAN.LNLEAINYMAADGDFK.2.1.False" selected="True" />
    <peptide id="sp|P09382|LEG1_HUMAN.[CRM]-AC[CAM]GLVASNLNLKPGEC[CAM]LR.3.1.False" selected="True" />
    <peptide id="sp|P09382|LEG1_HUMAN.[1Ac]-AC[CAM]GLVASNLNLKPGEC[CAM]LR.3.1.False" selected="True" />
    <peptide id="sp|P09382|LEG1_HUMAN.FNAHGDANTIVC[CAM]NSK.3.1.False" selected="True" />
    <peptide id="sp|P09382|LEG1_HUMAN.DSNN[dAm]LC[CAM]LHFNPR.3.1.False" selected="True" />
    <peptide id="sp|P09382|LEG1_HUMAN.S[Dhy]FVLNLGK.2.1.False" selected="True" />
  </protein>
  <protein id="sp|Q16658|FSCN1_HUMAN" selected="True">
    <peptide id="sp|Q16658|FSCN1_HUMAN.LVARPEPATGYTLEFR.3.1.False" selected="True" />
    <peptide id="sp|Q16658|FSCN1_HUMAN.YLTAEAFGFK.2.1.False" selected="True" />
    <peptide id="sp|Q16658|FSCN1_HUMAN.VGKDELFALEQSC[CAM]AQVVLQAANER.3.0.9999.False" selected="True" />
    <peptide id="sp|Q16658|FSCN1_HUMAN.LSC[CAM]FAQTVSPAEK.2.0.9999.False" selected="True" />
    <peptide id="sp|Q16658|FSCN1_HUMAN.YLAADKDGNVTC[CAM]ER.3.0.9999.False" selected="True" />
    <peptide id="sp|Q16658|FSCN1_HUMAN.YLAPSGPSGTLK.2.0.9998.False" selected="True" />
  </protein>
  <protein id="sp|Q8NC51|PAIRB_HUMAN" selected="True">
    <peptide id="sp|Q8NC51|PAIRB_HUMAN.SSASAPDVDDPEAFPALA.2.1.False" selected="True" />
    <peptide id="sp|Q8NC51|PAIRB_HUMAN.PGHLQEGFGC[CAM]VVTNR.3.1.False" selected="True" />
    <peptide id="sp|Q8NC51|PAIRB_HUMAN.GGSGS[Dhy]HNWGTVKDELTESPK.4.1.False" selected="True" />
    <peptide id="sp|Q8NC51|PAIRB_HUMAN.EMTLDEWK.2.0.9998.False" selected="True" />
    <peptide id="sp|Q8NC51|PAIRB_HUMAN.FDQLFDDESDPFEVLK.2.0.9994.False" selected="True" />
    <peptide id="sp|Q8NC51|PAIRB_HUMAN.SKSEEAHAEDSVMDHHFR.5.0.9978.False" selected="True" />
  </protein>
  <protein id="sp|P37802|TAGL2_HUMAN" selected="True">
    <peptide id="sp|P37802|TAGL2_HUMAN.DDGLFSGDPNWFPK.2.1.False" selected="True" />
    <peptide id="sp|P37802|TAGL2_HUMAN.GASQAGMTGYGMPR.2.1.False" selected="True" />
    <peptide id="sp|P37802|TAGL2_HUMAN.TLMNLGGLAVAR.2.1.False" selected="True" />
    <peptide id="sp|P37802|TAGL2_HUMAN.[PGQ]-QMEQISQFLQAAER.2.0.9999.False" selected="True" />
    <peptide id="sp|P37802|TAGL2_HUMAN.NVIGLQMGTNR.2.0.9999.False" selected="True" />
    <peptide id="sp|P37802|TAGL2_HUMAN.QMEQISQFLQAAER.3.0.9993.False" selected="True" />
  </protein>
  <protein id="sp|P30050|RL12_HUMAN" selected="True">
    <peptide id="sp|P30050|RL12_HUMAN.HSGNITFDEIVNIAR.3.1.False" selected="True" />
    <peptide id="sp|P30050|RL12_HUMAN.EILGTAQSVGC[CAM]NVDGR.2.0.9999.False" selected="True" />
    <peptide id="sp|P30050|RL12_HUMAN.C[CAM]TGGEVGATSALAPK.2.0.9999.False" selected="True" />
    <peptide id="sp|P30050|RL12_HUMAN.HPHDIIDDINSGAVEC[CAM]PAS.3.0.9996.False" selected="True" />
    <peptide id="sp|P30050|RL12_HUMAN.IGPLGLSPK.2.0.9975.False" selected="True" />
    <peptide id="sp|P30050|RL12_HUMAN.C[CAM]T[Dhy]GGEVGATSALAPK.2.0.9958.False" selected="True" />
  </protein>
  <protein id="sp|Q9NR30|DDX21_HUMAN" selected="True">
    <peptide id="sp|Q9NR30|DDX21_HUMAN.NEEPSEEEIDAPKPK.3.1.False" selected="True" />
    <peptide id="sp|Q9NR30|DDX21_HUMAN.EGAFSNFPISEETIK.2.0.9999.False" selected="True" />
    <peptide id="sp|Q9NR30|DDX21_HUMAN.GAVEALAAALAHISGATSVDQR.3.0.9983.False" selected="True" />
    <peptide id="sp|Q9NR30|DDX21_HUMAN.TFSFAIPLIEK.2.0.9973.False" selected="True" />
    <peptide id="sp|Q9NR30|DDX21_HUMAN.APQVLVLAPTR.2.0.9969.False" selected="True" />
    <peptide id="sp|Q9NR30|DDX21_HUMAN.EGAFSN[Dea]FPISEETIK.2.0.9922.False" selected="True" />
  </protein>
  <protein id="sp|O95721|SNP29_HUMAN" selected="True">
    <peptide id="sp|O95721|SNP29_HUMAN.DLPDGPDAPADR.2.1.False" selected="True" />
    <peptide id="sp|O95721|SNP29_HUMAN.SLALMYESEK.2.1.False" selected="True" />
    <peptide id="sp|O95721|SNP29_HUMAN.VGVASSEELAR.2.1.False" selected="True" />
    <peptide id="sp|O95721|SNP29_HUMAN.SVFGGLVNYFK.2.0.9999.False" selected="True" />
    <peptide id="sp|O95721|SNP29_HUMAN.IDSNLDELSMGLGR.2.0.9993.False" selected="True" />
    <peptide id="sp|O95721|SNP29_HUMAN.SKPVETPPEQN[Dea]GTLTSQPNNR.3.0.9982.False" selected="True" />
  </protein>
  <protein id="sp|P23246|SFPQ_HUMAN" selected="True">
    <peptide id="sp|P23246|SFPQ_HUMAN.FGQGGAGPVGGQGPR.2.1.False" selected="True" />
    <peptide id="sp|P23246|SFPQ_HUMAN.PADITEDEFKR.2.1.False" selected="True" />
    <peptide id="sp|P23246|SFPQ_HUMAN.YGEPGEVFINK.2.0.9996.False" selected="True" />
    <peptide id="sp|P23246|SFPQ_HUMAN.FAQHGTFEYEYSQR.3.0.9996.False" selected="True" />
    <peptide id="sp|P23246|SFPQ_HUMAN.GIVEFASKPAAR.3.0.9976.False" selected="True" />
    <peptide id="sp|P23246|SFPQ_HUMAN.FASKPAAR.2.0.9173.False" selected="True" />
  </protein>
  <protein id="sp|P63220|RS21_HUMAN" selected="True">
    <peptide id="sp|P63220|RS21_HUMAN.MGESDDSILR.2.0.9999.False" selected="True" />
    <peptide id="sp|P63220|RS21_HUMAN.T[Dhy]YAIC[CAM]GAIR.2.0.9998.False" selected="True" />
    <peptide id="sp|P63220|RS21_HUMAN.DHASIQMN[dAm]VAEVDKVTGR.4.0.9994.False" selected="True" />
    <peptide id="sp|P63220|RS21_HUMAN.AEVDKVTGR.2.0.9993.False" selected="True" />
    <peptide id="sp|P63220|RS21_HUMAN.[CAM]-MQ[Dea]NDAGEFVDLYVPR.2.0.9987.False" selected="True" />
    <peptide id="sp|P63220|RS21_HUMAN.DHASIQMNVAEVDKVTGR.4.0.9983.False" selected="True" />
  </protein>
  <protein id="sp|P33316|DUT_HUMAN" selected="True">
    <peptide id="sp|P33316|DUT_HUMAN.TDIQIALPSGC[CAM]YGR.2.1.False" selected="True" />
    <peptide id="sp|P33316|DUT_HUMAN.GNVGVVLFNFGK.2.1.False" selected="True" />
    <peptide id="sp|P33316|DUT_HUMAN.IFYPEIEEVQALDDTER.3.0.9999.False" selected="True" />
    <peptide id="sp|P33316|DUT_HUMAN.HFIDVGAGVIDEDYR.3.0.9999.False" selected="True" />
    <peptide id="sp|P33316|DUT_HUMAN.IFYPEIEEVQALDDTERGSGGFGSTGKN.3.0.9977.False" selected="True" />
    <peptide id="sp|P33316|DUT_HUMAN.ARPAEVGGMQLR.3.0.9964.False" selected="True" />
  </protein>
  <protein id="sp|O14979|HNRDL_HUMAN" selected="True">
    <peptide id="sp|O14979|HNRDL_HUMAN.FGEVVDC[CAM]TIKTDPVTGR.3.1.False" selected="True" />
    <peptide id="sp|O14979|HNRDL_HUMAN.DLTEYLSR.2.1.False" selected="True" />
    <peptide id="sp|O14979|HNRDL_HUMAN.DLT[Dhy]EYLSR.2.0.9999.False" selected="True" />
    <peptide id="sp|O14979|HNRDL_HUMAN.D[Dhy]LTEYLSR.2.0.9995.False" selected="True" />
    <peptide id="sp|O14979|HNRDL_HUMAN.MFIGGLSWDTSKK.3.0.9994.False" selected="True" />
    <peptide id="sp|O14979|HNRDL_HUMAN.[1Ac]-MEDMNEYSNIEEFAEGSK.2.0.9989.False" selected="True" />
  </protein>
  <protein id="sp|P62258|1433E_HUMAN" selected="True">
    <peptide id="sp|P62258|1433E_HUMAN.[1Ac]-MDDR[Oxi]EDLVYQAK.2.1.False" selected="True" />
    <peptide id="sp|P62258|1433E_HUMAN.EAAENSLVAYK.2.1.False" selected="True" />
    <peptide id="sp|P62258|1433E_HUMAN.[1Ac]-MDDREDLVYQAK.2.0.9999.False" selected="True" />
    <peptide id="sp|P62258|1433E_HUMAN.GNDRK[AAS]EAAENSLVAYK.3.0.9999.False" selected="True" />
    <peptide id="sp|P62258|1433E_HUMAN.IISSIEQ[Dea]KEENKGGEDKLK.4.0.9999.False" selected="True" />
    <peptide id="sp|P62258|1433E_HUMAN.LIC[CAM]C[CAM]DILDVLDKHLIPAANTGESK.4.0.9997.False" selected="True" />
  </protein>
  <protein id="sp|P13489|RINI_HUMAN" selected="True">
    <peptide id="sp|P13489|RINI_HUMAN.LDDC[CAM]GLTEAR.2.1.False" selected="True" />
    <peptide id="sp|P13489|RINI_HUMAN.ELTVSNNDINEAGVR.2.0.9999.False" selected="True" />
    <peptide id="sp|P13489|RINI_HUMAN.WAELLPLLQQC[CAM]QVVR.3.0.9997.False" selected="True" />
    <peptide id="sp|P13489|RINI_HUMAN.VNPALAELNLR.2.0.9994.False" selected="True" />
    <peptide id="sp|P13489|RINI_HUMAN.LSLQN[Dea]C[CAM]C[CAM]LTGAGC[CAM]GVLSSTLR.3.0.9971.False" selected="True" />
    <peptide id="sp|P13489|RINI_HUMAN.VLC[CAM]QGLKDSPC[CAM]QLEALKLESC[CAM]GVTSDNC[CAM]R.4.0.9948.False" selected="True" />
  </protein>
  <protein id="sp|P62241|RS8_HUMAN" selected="True">
    <peptide id="sp|P62241|RS8_HUMAN.[PGQ]-QWYESHYALPLGR.2.1.False" selected="True" />
    <peptide id="sp|P62241|RS8_HUMAN.IIDVVYNASNNELVR.3.1.False" selected="True" />
    <peptide id="sp|P62241|RS8_HUMAN.LDVGNFSWGSEC[CAM]C[CAM]TR.2.0.9999.False" selected="True" />
    <peptide id="sp|P62241|RS8_HUMAN.ISSLLEEQFQQGK.2.0.9999.False" selected="True" />
    <peptide id="sp|P62241|RS8_HUMAN.NC[CAM]IVLIDSTPYR.2.0.9999.False" selected="True" />
    <peptide id="sp|P62241|RS8_HUMAN.QWYESHYALPLGR.3.0.9999.False" selected="True" />
  </protein>
  <protein id="sp|Q14974|IMB1_HUMAN" selected="True">
    <peptide id="sp|Q14974|IMB1_HUMAN.GALQYLVPILTQTLTK.3.1.False" selected="True" />
    <peptide id="sp|Q14974|IMB1_HUMAN.AAVENLPTFLVELSR.3.1.False" selected="True" />
    <peptide id="sp|Q14974|IMB1_HUMAN.LLETTDRPDGHQNNLR.4.1.False" selected="True" />
    <peptide id="sp|Q14974|IMB1_HUMAN.LAATNALLNSLEFTK.2.0.9999.False" selected="True" />
    <peptide id="sp|Q14974|IMB1_HUMAN.AAVEN[Dea]LPTFLVELSR.3.0.9999.False" selected="True" />
    <peptide id="sp|Q14974|IMB1_HUMAN.PMIHELLTEGRR.3.0.9931.False" selected="True" />
  </protein>
  <protein id="sp|Q14315|FLNC_HUMAN" selected="True">
    <peptide id="sp|Q14315|FLNC_HUMAN.LYAQDADGC[CAM]PIDIK.2.1.False" selected="True" />
    <peptide id="sp|Q14315|FLNC_HUMAN.GPGLSQAFVGQK.2.0.9992.False" selected="True" />
    <peptide id="sp|Q14315|FLNC_HUMAN.AFGPGLEPTGC[CAM]IVDKPAEFTIDAR.3.0.9969.False" selected="True" />
    <peptide id="sp|Q14315|FLNC_HUMAN.VSGPGVEPHGVLR.3.0.9953.False" selected="True" />
    <peptide id="sp|Q14315|FLNC_HUMAN.VHVQPAVDTSGVK.3.0.9498.False" selected="True" />
    <peptide id="sp|Q14315|FLNC_HUMAN.LGSFGSITR.2.0.9474.False" selected="True" />
  </protein>
  <protein id="sp|P82979|SARNP_HUMAN" selected="True">
    <peptide id="sp|P82979|SARNP_HUMAN.FGIVTSSAGTGTTEDTEAK.2.1.False" selected="True" />
    <peptide id="sp|P82979|SARNP_HUMAN.FNVPVSLESK.2.1.False" selected="True" />
    <peptide id="sp|P82979|SARNP_HUMAN.FGISSVPTK.2.0.9993.False" selected="True" />
    <peptide id="sp|P82979|SARNP_HUMAN.ITSEIPQTER.2.0.9992.False" selected="True" />
    <peptide id="sp|P82979|SARNP_HUMAN.LAELKQEC[CAM]LAR.3.0.9973.False" selected="True" />
    <peptide id="sp|P82979|SARNP_HUMAN.FNVPVSLESKK.3.0.3356.False" selected="True" />
  </protein>
  <protein id="sp|Q15084|PDIA6_HUMAN" selected="True">
    <peptide id="sp|Q15084|PDIA6_HUMAN.LAAVDATVNQVLASR.2.1.False" selected="True" />
    <peptide id="sp|Q15084|PDIA6_HUMAN.IFQKGESPVDYDGGR.3.1.False" selected="True" />
    <peptide id="sp|Q15084|PDIA6_HUMAN.GSFSEQGINEFLR.2.0.9999.False" selected="True" />
    <peptide id="sp|Q15084|PDIA6_HUMAN.TGEAIVDAALSALR.2.0.9998.False" selected="True" />
    <peptide id="sp|Q15084|PDIA6_HUMAN.NLEPEWAAAASEVKEQTK.3.0.9977.False" selected="True" />
    <peptide id="sp|Q15084|PDIA6_HUMAN.IFQ[Dea]KGESPVDYDGGR.3.0.9967.False" selected="True" />
  </protein>
  <protein id="sp|P51991|ROA3_HUMAN" selected="True">
    <peptide id="sp|P51991|ROA3_HUMAN.SSGSPYGGGYGSGGGSGGYGSR.3.1.False" selected="True" />
    <peptide id="sp|P51991|ROA3_HUMAN.IFVGGIKEDTEEYNLR.3.1.False" selected="True" />
    <peptide id="sp|P51991|ROA3_HUMAN.IETIEVMEDR.2.1.False" selected="True" />
    <peptide id="sp|P51991|ROA3_HUMAN.YGKIETIEVMEDR.3.0.9999.False" selected="True" />
    <peptide id="sp|P51991|ROA3_HUMAN.[1Ac]-MEVKPPPGRPQPDSGR.3.0.9978.False" selected="True" />
    <peptide id="sp|P51991|ROA3_HUMAN.IE[Dhy]TIEVMEDR.2.0.9967.False" selected="True" />
  </protein>
  <protein id="sp|Q96AG4|LRC59_HUMAN" selected="True">
    <peptide id="sp|Q96AG4|LRC59_HUMAN.WLDLKDNPLDPVLAK.3.1.False" selected="True" />
    <peptide id="sp|Q96AG4|LRC59_HUMAN.LVTLPVSFAQLK.2.0.9998.False" selected="True" />
    <peptide id="sp|Q96AG4|LRC59_HUMAN.ATILDLSC[CAM]NK.2.0.9998.False" selected="True" />
    <peptide id="sp|Q96AG4|LRC59_HUMAN.LTTLPSDFC[CAM]GLTHLVK.3.0.9994.False" selected="True" />
    <peptide id="sp|Q96AG4|LRC59_HUMAN.LVNLQHLDLLNNK.3.0.999.False" selected="True" />
    <peptide id="sp|Q96AG4|LRC59_HUMAN.LQQLPADFGR.2.0.9919.False" selected="True" />
  </protein>
  <protein id="sp|P46109|CRKL_HUMAN" selected="True">
    <peptide id="sp|P46109|CRKL_HUMAN.TALALEVGDIVK.2.1.False" selected="True" />
    <peptide id="sp|P46109|CRKL_HUMAN.IHYLDTTTLIEPAPR.3.1.False" selected="True" />
    <peptide id="sp|P46109|CRKL_HUMAN.YPSPPMGSVSAPN[Dea]LPTAEDNLEYVR.3.0.9997.False" selected="True" />
    <peptide id="sp|P46109|CRKL_HUMAN.SAWYMGPVSR.2.0.9997.False" selected="True" />
    <peptide id="sp|P46109|CRKL_HUMAN.IFDPQNPDENE.2.0.9996.False" selected="True" />
    <peptide id="sp|P46109|CRKL_HUMAN.YPSPPMGSVSAPNLPTAEDNLEYVR.3.0.9988.False" selected="True" />
  </protein>
  <protein id="sp|P02100|HBE_HUMAN" selected="True">
    <peptide id="sp|P02100|HBE_HUMAN.GGEALGRLLVVYPWTQR.3.1.False" selected="True" />
    <peptide id="sp|P02100|HBE_HUMAN.VLTSFGDAIK.2.1.False" selected="True" />
    <peptide id="sp|P02100|HBE_HUMAN.FFDSFGN[Dea]LSSPSAILGNPK.2.0.9999.False" selected="True" />
    <peptide id="sp|P02100|HBE_HUMAN.FFDSFGNLSSPSAILGNPK.3.0.9999.False" selected="True" />
    <peptide id="sp|P02100|HBE_HUMAN.M[Oxi]NVEEAGGEALGR.2.0.9998.False" selected="True" />
    <peptide id="sp|P02100|HBE_HUMAN.FFDSFGNLS[Dhy]S[Dhy]PSAILGNPK.3.0.9998.False" selected="True" />
  </protein>
  <protein id="sp|O14737|PDCD5_HUMAN" selected="True">
    <peptide id="sp|O14737|PDCD5_HUMAN.AVENYLIQMAR.2.1.False" selected="True" />
    <peptide id="sp|O14737|PDCD5_HUMAN.VSEQGLIEILK.2.0.9984.False" selected="True" />
    <peptide id="sp|O14737|PDCD5_HUMAN.[1Ac]-ADEELEALRR.2.0.9983.False" selected="True" />
    <peptide id="sp|O14737|PDCD5_HUMAN.LSNLALVKPEK.3.0.9983.False" selected="True" />
    <peptide id="sp|O14737|PDCD5_HUMAN.NSILAQVLDQSAR.3.0.9964.False" selected="True" />
    <peptide id="sp|O14737|PDCD5_HUMAN.LS[FMN]NLALVKPEK.4.0.8554.False" selected="True" />
  </protein>
  <protein id="sp|P11940|PABP1_HUMAN" selected="True">
    <peptide id="sp|P11940|PABP1_HUMAN.IVATKPLYVALAQR.3.0.9954.False" selected="True" />
    <peptide id="sp|P11940|PABP1_HUMAN.GFGFVSFER.2.0.9937.False" selected="True" />
    <peptide id="sp|P11940|PABP1_HUMAN.EFSPFGTITSAK.2.0.9801.False" selected="True" />
    <peptide id="sp|P11940|PABP1_HUMAN.FGPALSVK.2.0.834.False" selected="True" />
    <peptide id="sp|P11940|PABP1_HUMAN.FSPAGPILSIR.2.0.4836.False" selected="True" />
    <peptide id="sp|P11940|PABP1_HUMAN.KSGVGN[Dea]IFIKNLDKSIDNK.4.0.2168.False" selected="True" />
  </protein>
  <protein id="sp|P23527|H2B1O_HUMAN" selected="True">
    <peptide id="sp|P23527|H2B1O_HUMAN.[1Ac]-ESYSIYVYK.2.1.False" selected="True" />
    <peptide id="sp|P23527|H2B1O_HUMAN.ESYSIYVYK.2.1.False" selected="True" />
    <peptide id="sp|P23527|H2B1O_HUMAN.[CRM]-RSRKESYSIYVYK.3.1.False" selected="True" />
    <peptide id="sp|P23527|H2B1O_HUMAN.RKRSRKESYSIYVYKVLKQVHPDTGISSKAMGIMNSFVNDIFER.6.0.9973.False" selected="True" />
    <peptide id="sp|P23527|H2B1O_HUMAN.[PGE]-ESYS[Dhy]IYVYK.2.0.9962.False" selected="True" />
    <peptide id="sp|P23527|H2B1O_HUMAN.KESYSIYVYK.3.0.9909.False" selected="True" />
  </protein>
  <protein id="sp|P60660|MYL6_HUMAN" selected="True">
    <peptide id="sp|P60660|MYL6_HUMAN.ALGQNPTNAEVLK.2.1.False" selected="True" />
    <peptide id="sp|P60660|MYL6_HUMAN.VLDFEHFLPMLQTVAK.3.0.9999.False" selected="True" />
    <peptide id="sp|P60660|MYL6_HUMAN.NKDQGTYEDYVEGLR.3.0.9999.False" selected="True" />
    <peptide id="sp|P60660|MYL6_HUMAN.VFDKEGN[Dea]GTVMGAEIR.3.0.9987.False" selected="True" />
    <peptide id="sp|P60660|MYL6_HUMAN.ILYSQC[CAM]GDVM[Oxi]R.2.0.9982.False" selected="True" />
    <peptide id="sp|P60660|MYL6_HUMAN.EAFQLFDR.2.0.9963.False" selected="True" />
  </protein>
  <protein id="sp|P18669|PGAM1_HUMAN" selected="True">
    <peptide id="sp|P18669|PGAM1_HUMAN.FSGWYDADLSPAGHEEAKR.4.1.False" selected="True" />
    <peptide id="sp|P18669|PGAM1_HUMAN.ALPFWNEEIVPQIK.2.0.9999.False" selected="True" />
    <peptide id="sp|P18669|PGAM1_HUMAN.YADLTEDQLPSC[CAM]ESLKDTIAR.3.0.9997.False" selected="True" />
    <peptide id="sp|P18669|PGAM1_HUMAN.FSGWYDADLSPAGHEEAK.3.0.9983.False" selected="True" />
    <peptide id="sp|P18669|PGAM1_HUMAN.SYDVPPPPMEPDHPFYSNISK.3.0.9978.False" selected="True" />
    <peptide id="sp|P18669|PGAM1_HUMAN.HYGGLTGLNKAETAAK.4.0.9945.False" selected="True" />
  </protein>
  <protein id="sp|P32119|PRDX2_HUMAN" selected="True">
    <peptide id="sp|P32119|PRDX2_HUMAN.KEGGLGPLNIPLLADVTR.3.1.False" selected="True" />
    <peptide id="sp|P32119|PRDX2_HUMAN.EGGLGPLNIPLLADVTR.2.0.9999.False" selected="True" />
    <peptide id="sp|P32119|PRDX2_HUMAN.LSEDYGVLKTDEGIAYR.3.0.9995.False" selected="True" />
    <peptide id="sp|P32119|PRDX2_HUMAN.ATAVVDGAFKEVK.3.0.9959.False" selected="True" />
    <peptide id="sp|P32119|PRDX2_HUMAN.GLFIIDGK.2.0.9947.False" selected="True" />
    <peptide id="sp|P32119|PRDX2_HUMAN.LSEDYGVLK.2.0.9938.False" selected="True" />
  </protein>
  <protein id="sp|P25398|RS12_HUMAN" selected="True">
    <peptide id="sp|P25398|RS12_HUMAN.LVEALC[CAM]AEHQINLIK.3.1.False" selected="True" />
    <peptide id="sp|P25398|RS12_HUMAN.[1Ac]-AEEGIAAGGVMDVNTALQEVLK.3.0.9999.False" selected="True" />
    <peptide id="sp|P25398|RS12_HUMAN.QAHLC[CAM]VLASNC[CAM]DEPMYVK.3.0.9999.False" selected="True" />
    <peptide id="sp|P25398|RS12_HUMAN.ESQAKDVIEEYFK.3.0.9999.False" selected="True" />
    <peptide id="sp|P25398|RS12_HUMAN.[Frm]-LVEALC[CAM]AEHQINLIK.3.0.9996.False" selected="True" />
    <peptide id="sp|P25398|RS12_HUMAN.[1Ac]-AEEGIAAGGVMDVN[Dea]TALQEVLK.3.0.9992.False" selected="True" />
  </protein>
  <protein id="sp|P40926|MDHM_HUMAN" selected="True">
    <peptide id="sp|P40926|MDHM_HUMAN.IFGVTTLDIVR.2.1.False" selected="True" />
    <peptide id="sp|P40926|MDHM_HUMAN.LTLYDIAHTPGVAADLSHIETK.4.1.False" selected="True" />
    <peptide id="sp|P40926|MDHM_HUMAN.VAVLGASGGIGQPLSLLLK.2.0.9999.False" selected="True" />
    <peptide id="sp|P40926|MDHM_HUMAN.TIIPLISQC[CAM]TPK.2.0.9998.False" selected="True" />
    <peptide id="sp|P40926|MDHM_HUMAN.GC[CAM]DVVVIPAGVPR.2.0.9997.False" selected="True" />
    <peptide id="sp|P40926|MDHM_HUMAN.AGAGSATLSMAYAGAR.2.0.9652.False" selected="True" />
  </protein>
  <protein id="sp|P17174|AATC_HUMAN" selected="True">
    <peptide id="sp|P17174|AATC_HUMAN.NLDYVATSIHEAVTK.3.1.False" selected="True" />
    <peptide id="sp|P17174|AATC_HUMAN.IGADFLAR.2.1.False" selected="True" />
    <peptide id="sp|P17174|AATC_HUMAN.IANDNSLNHEYLPILGLAEFR.3.0.9992.False" selected="True" />
    <peptide id="sp|P17174|AATC_HUMAN.IVASTLSNPELFEEWTGNVK.3.0.9985.False" selected="True" />
    <peptide id="sp|P17174|AATC_HUMAN.APPSVFAEVPQAQPVLVFK.3.0.9947.False" selected="True" />
    <peptide id="sp|P17174|AATC_HUMAN.VGGVQSLGGTGALR.2.0.9925.False" selected="True" />
  </protein>
  <protein id="sp|P06576|ATPB_HUMAN" selected="True">
    <peptide id="sp|P06576|ATPB_HUMAN.TVLIMELINNVAK.2.0.9996.False" selected="True" />
    <peptide id="sp|P06576|ATPB_HUMAN.FLSQPFQVAEVFTGHMGK.3.0.9994.False" selected="True" />
    <peptide id="sp|P06576|ATPB_HUMAN.VLDSGAPIKIPVGPETLGR.3.0.9984.False" selected="True" />
    <peptide id="sp|P06576|ATPB_HUMAN.TIAMDGTEGLVR.2.0.9974.False" selected="True" />
    <peptide id="sp|P06576|ATPB_HUMAN.IMDPNIVGSEHYDVAR.3.0.9935.False" selected="True" />
    <peptide id="sp|P06576|ATPB_HUMAN.FLSQ[Dea]PFQVAEVFTGHMGK.3.0.9895.False" selected="True" />
  </protein>
  <protein id="sp|Q9HB71|CYBP_HUMAN" selected="True">
    <peptide id="sp|Q9HB71|CYBP_HUMAN.TDTVLILC[CAM]R.2.0.9999.False" selected="True" />
    <peptide id="sp|Q9HB71|CYBP_HUMAN.[1Ac]-ASEELQKDLEEVK.2.0.9986.False" selected="True" />
    <peptide id="sp|Q9HB71|CYBP_HUMAN.ISNYGWDQSDKFVK.3.0.9961.False" selected="True" />
    <peptide id="sp|Q9HB71|CYBP_HUMAN.KAELLDNEKPAAVVAPITTGYTVK.4.0.9934.False" selected="True" />
    <peptide id="sp|Q9HB71|CYBP_HUMAN.SFDLLVK.2.0.9912.False" selected="True" />
    <peptide id="sp|Q9HB71|CYBP_HUMAN.WDYLTQVEK.2.0.9643.False" selected="True" />
  </protein>
  <protein id="sp|P41250|SYG_HUMAN" selected="True">
    <peptide id="sp|P41250|SYG_HUMAN.LPFAAAQIGNSFR.2.1.False" selected="True" />
    <peptide id="sp|P41250|SYG_HUMAN.TVNVVQFEPSK.2.1.False" selected="True" />
    <peptide id="sp|P41250|SYG_HUMAN.TFFSFPAVVAPFK.2.0.9999.False" selected="True" />
    <peptide id="sp|P41250|SYG_HUMAN.[1Ac]-MDGAGAEEVLAPLR.2.0.9976.False" selected="True" />
    <peptide id="sp|P41250|SYG_HUMAN.ATKVPLVAEKPLKEPK.4.0.9942.False" selected="True" />
    <peptide id="sp|P41250|SYG_HUMAN.LGDAVEQGVINNTVLGYFIGR.3.0.9905.False" selected="True" />
  </protein>
  <protein id="sp|P62753|RS6_HUMAN" selected="True">
    <peptide id="sp|P62753|RS6_HUMAN.MATEVAADALGEEWK.2.0.9999.False" selected="True" />
    <peptide id="sp|P62753|RS6_HUMAN.MATEVAADALGEEWKGYVVR.3.0.9999.False" selected="True" />
    <peptide id="sp|P62753|RS6_HUMAN.DIPGLTDTTVPR.2.0.9995.False" selected="True" />
    <peptide id="sp|P62753|RS6_HUMAN.LNISFPATGC[CAM]QK.2.0.999.False" selected="True" />
    <peptide id="sp|P62753|RS6_HUMAN.LFNLSKEDDVR.3.0.9927.False" selected="True" />
    <peptide id="sp|P62753|RS6_HUMAN.KGEKDIPGLTDTTVPR.4.0.9923.False" selected="True" />
  </protein>
  <protein id="sp|P46781|RS9_HUMAN" selected="True">
    <peptide id="sp|P46781|RS9_HUMAN.LDYILGLK.2.1.False" selected="True" />
    <peptide id="sp|P46781|RS9_HUMAN.[PGE]-ELLTLDEKDPR.3.1.False" selected="True" />
    <peptide id="sp|P46781|RS9_HUMAN.QVVNIPSFIVR.2.0.9989.False" selected="True" />
    <peptide id="sp|P46781|RS9_HUMAN.LFEGNALLR.2.0.9953.False" selected="True" />
    <peptide id="sp|P46781|RS9_HUMAN.ELLTLDEKDPR.3.0.9951.False" selected="True" />
    <peptide id="sp|P46781|RS9_HUMAN.LIGEYGLR.2.0.9911.False" selected="True" />
  </protein>
  <protein id="sp|Q07020|RL18_HUMAN" selected="True">
    <peptide id="sp|Q07020|RL18_HUMAN.T[Dhy]AVVVGTITDDVR.2.1.False" selected="True" />
    <peptide id="sp|Q07020|RL18_HUMAN.GC[CAM]GTVLLSGPRK-[-1K].2.1.False" selected="True" />
    <peptide id="sp|Q07020|RL18_HUMAN.ILTFDQLALDSPK.2.0.9999.False" selected="True" />
    <peptide id="sp|Q07020|RL18_HUMAN.GC[CAM]GT[Dhy]VLLSGPR.2.0.9999.False" selected="True" />
    <peptide id="sp|Q07020|RL18_HUMAN.TAVVVGTITDDVR.2.0.9998.False" selected="True" />
    <peptide id="sp|Q07020|RL18_HUMAN.[1Ac]-GC[CAM]GT[Dhy]VLLSGPR.2.0.9998.False" selected="True" />
  </protein>
  <protein id="sp|P00390|GSHR_HUMAN" selected="True">
    <peptide id="sp|P00390|GSHR_HUMAN.LGGTC[CAM]VNVGC[CAM]VPK.2.1.False" selected="True" />
    <peptide id="sp|P00390|GSHR_HUMAN.GIYAVGDVC[CAM]GK.2.0.9999.False" selected="True" />
    <peptide id="sp|P00390|GSHR_HUMAN.ALLTPVAIAAGR.2.0.9992.False" selected="True" />
    <peptide id="sp|P00390|GSHR_HUMAN.ADFDNTVAIHPTSSEELVTLR.3.0.999.False" selected="True" />
    <peptide id="sp|P00390|GSHR_HUMAN.QEPQPQ[Dea]GPPPAAGAVASYDYLVIGGGSGGLASAR.3.0.9965.False" selected="True" />
    <peptide id="sp|P00390|GSHR_HUMAN.GHAAFTSDPKPTIEVSGK.4.0.9905.False" selected="True" />
  </protein>
  <protein id="sp|O43175|SERA_HUMAN" selected="True">
    <peptide id="sp|O43175|SERA_HUMAN.AGTGVDNVDLEAATR.2.1.False" selected="True" />
    <peptide id="sp|O43175|SERA_HUMAN.GGIVDEGALLR.2.0.9987.False" selected="True" />
    <peptide id="sp|O43175|SERA_HUMAN.TLGILGLGR.2.0.9951.False" selected="True" />
    <peptide id="sp|O43175|SERA_HUMAN.TQTSDPAMLPTMIGLLAEAGVR.3.0.9919.False" selected="True" />
    <peptide id="sp|O43175|SERA_HUMAN.DLPLLLFR.2.0.9664.False" selected="True" />
    <peptide id="sp|O43175|SERA_HUMAN.AGTGVDN[dAm]VDLEAATR.2.0.6959.False" selected="True" />
  </protein>
  <protein id="sp|P68371|TBB4B_HUMAN" selected="True">
    <peptide id="sp|P68371|TBB4B_HUMAN.INVYYNEATGGK.2.0.9998.False" selected="True" />
    <peptide id="sp|P68371|TBB4B_HUMAN.ALTVPELTQQMFDAK.3.0.9997.False" selected="True" />
    <peptide id="sp|P68371|TBB4B_HUMAN.[AAS]-AVLVDLEPGTMDSVR.3.0.9995.False" selected="True" />
    <peptide id="sp|P68371|TBB4B_HUMAN.LQLERINVYYNEATGGK.3.0.9991.False" selected="True" />
    <peptide id="sp|P68371|TBB4B_HUMAN.RGLKMSATFIGNSTAIQELFKRISEQFTAMFR.6.0.9981.False" selected="True" />
    <peptide id="sp|P68371|TBB4B_HUMAN.AVLVDLEPGTM[Oxi]DSVR.2.0.9949.False" selected="True" />
  </protein>
  <protein id="sp|Q9Y230|RUVB2_HUMAN" selected="True">
    <peptide id="sp|Q9Y230|RUVB2_HUMAN.QAS[Dhy]QGMVGQLAAR.2.1.False" selected="True" />
    <peptide id="sp|Q9Y230|RUVB2_HUMAN.TTEMETIYDLGTK.2.0.9999.False" selected="True" />
    <peptide id="sp|Q9Y230|RUVB2_HUMAN.GLGLDDALEPR.2.0.9998.False" selected="True" />
    <peptide id="sp|Q9Y230|RUVB2_HUMAN.VYSLFLDESR.2.0.9991.False" selected="True" />
    <peptide id="sp|Q9Y230|RUVB2_HUMAN.FVQC[CAM]PDGELQK.2.0.9988.False" selected="True" />
    <peptide id="sp|Q9Y230|RUVB2_HUMAN.QASQGMVGQLAAR.2.0.9835.False" selected="True" />
  </protein>
  <protein id="sp|Q13185|CBX3_HUMAN" selected="True">
    <peptide id="sp|Q13185|CBX3_HUMAN.IIGATDSSGELMFLMK.2.1.False" selected="True" />
    <peptide id="sp|Q13185|CBX3_HUMAN.KVEEAEPEEFVVEK.3.1.False" selected="True" />
    <peptide id="sp|Q13185|CBX3_HUMAN.WKDSDEADLVLAK.3.1.False" selected="True" />
    <peptide id="sp|Q13185|CBX3_HUMAN.WKDSDE[Dhy]ADLVLAK.3.1.False" selected="True" />
    <peptide id="sp|Q13185|CBX3_HUMAN.LTWHSC[CAM]PEDEAQ.2.0.9996.False" selected="True" />
    <peptide id="sp|Q13185|CBX3_HUMAN.SKKVEEAEPEEFVVEK.4.0.9929.False" selected="True" />
  </protein>
  <protein id="sp|P10599|THIO_HUMAN" selected="True">
    <peptide id="sp|P10599|THIO_HUMAN.EKLEATINELV.2.1.False" selected="True" />
    <peptide id="sp|P10599|THIO_HUMAN.M[Oxi]IKPFFHSLSEK.3.1.False" selected="True" />
    <peptide id="sp|P10599|THIO_HUMAN.TAFQEALDAAGDK.2.0.9999.False" selected="True" />
    <peptide id="sp|P10599|THIO_HUMAN.C[CAM]MPTFQFFKK-[-1K].2.0.9999.False" selected="True" />
    <peptide id="sp|P10599|THIO_HUMAN.LEATINELV.2.0.9983.False" selected="True" />
    <peptide id="sp|P10599|THIO_HUMAN.MIKPFFHSLSEK.3.0.992.False" selected="True" />
  </protein>
  <protein id="sp|Q01105|SET_HUMAN" selected="True">
    <peptide id="sp|Q01105|SET_HUMAN.VEVTEFEDIK.2.1.False" selected="True" />
    <peptide id="sp|Q01105|SET_HUMAN.LN[Dea]EQASEEILKVEQK.3.1.False" selected="True" />
    <peptide id="sp|Q01105|SET_HUMAN.[PGE]-EFHLNESGDPSSK.3.1.False" selected="True" />
    <peptide id="sp|Q01105|SET_HUMAN.LNEQASEEILKVEQK.3.0.9999.False" selected="True" />
    <peptide id="sp|Q01105|SET_HUMAN.LNEQASEEILK.2.0.9996.False" selected="True" />
    <peptide id="sp|Q01105|SET_HUMAN.[PGE]-EFHLN[Dea]ESGDPSSK.3.0.9993.False" selected="True" />
  </protein>
  <protein id="sp|P53396|ACLY_HUMAN" selected="True">
    <peptide id="sp|P53396|ACLY_HUMAN.AFDSGIIPMEFVNK.2.0.9999.False" selected="True" />
    <peptide id="sp|P53396|ACLY_HUMAN.FIC[CAM]TTSAIQNR.2.0.9997.False" selected="True" />
    <peptide id="sp|P53396|ACLY_HUMAN.TIAIIAEGIPEALTR.2.0.9996.False" selected="True" />
    <peptide id="sp|P53396|ACLY_HUMAN.GVTIIGPATVGGIKPGC[CAM]FK.3.0.9981.False" selected="True" />
    <peptide id="sp|P53396|ACLY_HUMAN.IGNTGGMLDNILASK.2.0.9967.False" selected="True" />
    <peptide id="sp|P53396|ACLY_HUMAN.VDATADYIC[CAM]K.2.0.5598.False" selected="True" />
  </protein>
  <protein id="sp|P52907|CAZA1_HUMAN" selected="True">
    <peptide id="sp|P52907|CAZA1_HUMAN.IIENAENEYQTAISENYQTMSDTTFK.3.1.False" selected="True" />
    <peptide id="sp|P52907|CAZA1_HUMAN.LLLNNDNLLR.2.0.9999.False" selected="True" />
    <peptide id="sp|P52907|CAZA1_HUMAN.FITHAPPGEFN[Dea]EVFNDVR.3.0.9998.False" selected="True" />
    <peptide id="sp|P52907|CAZA1_HUMAN.FITHAPPGEFNEVFNDVR.3.0.9998.False" selected="True" />
    <peptide id="sp|P52907|CAZA1_HUMAN.[1Ac]-ADFDDRVSDEEKVR.3.0.9998.False" selected="True" />
    <peptide id="sp|P52907|CAZA1_HUMAN.IIENAEN[Dea]EYQTAISENYQ[Dea]TMSDTTFK.3.0.9992.False" selected="True" />
  </protein>
  <protein id="sp|P39023|RL3_HUMAN" selected="True">
    <peptide id="sp|P39023|RL3_HUMAN.ERLEQQVPVNQVFGQDEMIDVIGVTK.3.1.False" selected="True" />
    <peptide id="sp|P39023|RL3_HUMAN.AHLMEIQVN[Dea]GGTVAEK.3.1.False" selected="True" />
    <peptide id="sp|P39023|RL3_HUMAN.LEQQVPVNQVFGQDEMIDVIGVTK.3.0.9999.False" selected="True" />
    <peptide id="sp|P39023|RL3_HUMAN.SINPLGGFVHYGEVTNDFVMLK.3.0.9997.False" selected="True" />
    <peptide id="sp|P39023|RL3_HUMAN.VAC[CAM]IGAWHPAR.3.0.9997.False" selected="True" />
    <peptide id="sp|P39023|RL3_HUMAN.TVFAEHISDEC[CAM]K.3.0.9956.False" selected="True" />
  </protein>
  <protein id="sp|Q13247|SRSF6_HUMAN" selected="True">
    <peptide id="sp|Q13247|SRSF6_HUMAN.TNEGVIEFR.2.1.False" selected="True" />
    <peptide id="sp|Q13247|SRSF6_HUMAN.[PGQ]-QAGEVTYADAHK.2.0.9999.False" selected="True" />
    <peptide id="sp|Q13247|SRSF6_HUMAN.TN[Dea]EGVIEFR.2.0.9978.False" selected="True" />
    <peptide id="sp|Q13247|SRSF6_HUMAN.ALDKLDGTEIN[Dea]GR.3.0.9962.False" selected="True" />
    <peptide id="sp|Q13247|SRSF6_HUMAN.T[Dhy]N[Dea]EGVIEFR.2.0.9959.False" selected="True" />
    <peptide id="sp|Q13247|SRSF6_HUMAN.[PGQ]-QAGEVTYADAHKER.3.0.9927.False" selected="True" />
  </protein>
  <protein id="sp|P07910|HNRPC_HUMAN" selected="True">
    <peptide id="sp|P07910|HNRPC_HUMAN.MIAGQVLDINLAAEPK.2.1.False" selected="True" />
    <peptide id="sp|P07910|HNRPC_HUMAN.NARAAVAGEDGRMIAGQVLDINLAAEPK.5.0.9999.False" selected="True" />
    <peptide id="sp|P07910|HNRPC_HUMAN.SDVEAIFSK.2.0.9999.False" selected="True" />
    <peptide id="sp|P07910|HNRPC_HUMAN.GFAFVQYVNER.2.0.9998.False" selected="True" />
    <peptide id="sp|P07910|HNRPC_HUMAN.VFIGNLNTLVVK.2.0.9998.False" selected="True" />
    <peptide id="sp|P07910|HNRPC_HUMAN.QKVDSLLENLEK.3.0.9952.False" selected="True" />
  </protein>
  <protein id="sp|Q07021|C1QBP_HUMAN" selected="True">
    <peptide id="sp|Q07021|C1QBP_HUMAN.ALVLDC[CAM]HYPEDEVGQEDEAESDIFSIR.3.1.False" selected="True" />
    <peptide id="sp|Q07021|C1QBP_HUMAN.AFVDFLSDEIKEER.3.0.9999.False" selected="True" />
    <peptide id="sp|Q07021|C1QBP_HUMAN.MSGGWELELNGTEAK.2.0.9995.False" selected="True" />
    <peptide id="sp|Q07021|C1QBP_HUMAN.VEEQEPELTSTPNFVVEVIKNDDGKK.4.0.999.False" selected="True" />
    <peptide id="sp|Q07021|C1QBP_HUMAN.LHTDGDKAFVDFLSDEIKEER.4.0.9976.False" selected="True" />
    <peptide id="sp|Q07021|C1QBP_HUMAN.EVSFQSTGESEWK.2.0.996.False" selected="True" />
  </protein>
  <protein id="sp|P11413|G6PD_HUMAN" selected="True">
    <peptide id="sp|P11413|G6PD_HUMAN.VGFQYEGTYK.2.1.False" selected="True" />
    <peptide id="sp|P11413|G6PD_HUMAN.KPGMFFN[Dea]PEESELDLTYGNR.3.0.9999.False" selected="True" />
    <peptide id="sp|P11413|G6PD_HUMAN.KPGMFFNPEESELDLTYGNR.3.0.9999.False" selected="True" />
    <peptide id="sp|P11413|G6PD_HUMAN.LFYLALPPTVYEAVTK.2.0.9983.False" selected="True" />
    <peptide id="sp|P11413|G6PD_HUMAN.NSYVAGQYDDAASYQR.2.0.9973.False" selected="True" />
    <peptide id="sp|P11413|G6PD_HUMAN.[1Ac]-AEQVALSR.2.0.9738.False" selected="True" />
  </protein>
  <protein id="sp|P41091|IF2G_HUMAN" selected="True">
    <peptide id="sp|P41091|IF2G_HUMAN.IVSLFAEHNDLQYAAPGGLIGVGTK.3.1.False" selected="True" />
    <peptide id="sp|P41091|IF2G_HUMAN.VGQEIEVRPGIVSK.3.1.False" selected="True" />
    <peptide id="sp|P41091|IF2G_HUMAN.IVLTNPVC[CAM]TEVGEK.2.0.9999.False" selected="True" />
    <peptide id="sp|P41091|IF2G_HUMAN.[1Ac]-AGGEAGVTLGQPHLSR.2.0.9992.False" selected="True" />
    <peptide id="sp|P41091|IF2G_HUMAN.[1Ac]-AGGEAGVTLGQ[Dea]PHLSR.2.0.9989.False" selected="True" />
    <peptide id="sp|P41091|IF2G_HUMAN.IVSLFAEHNDLQ[Dea]YAAPGGLIGVGTK.3.0.9751.False" selected="True" />
  </protein>
  <protein id="sp|P62249|RS16_HUMAN" selected="True">
    <peptide id="sp|P62249|RS16_HUMAN.GPLQSVQVFGR.2.1.False" selected="True" />
    <peptide id="sp|P62249|RS16_HUMAN.LLEPVLLLGK.2.1.False" selected="True" />
    <peptide id="sp|P62249|RS16_HUMAN.VNGRPLEMIEPR.3.1.False" selected="True" />
    <peptide id="sp|P62249|RS16_HUMAN.TLLVADPR.2.0.9957.False" selected="True" />
    <peptide id="sp|P62249|RS16_HUMAN.EIKDILIQYDR.3.0.9878.False" selected="True" />
    <peptide id="sp|P62249|RS16_HUMAN.PSKGPLQSVQVFGR.3.0.9419.False" selected="True" />
  </protein>
  <protein id="sp|P25786|PSA1_HUMAN" selected="True">
    <peptide id="sp|P25786|PSA1_HUMAN.KAQPAQPADEPAEKADEPMEH.4.1.False" selected="True" />
    <peptide id="sp|P25786|PSA1_HUMAN.AQPAQ[Dea]PADEPAEKADEPMEH.3.0.9999.False" selected="True" />
    <peptide id="sp|P25786|PSA1_HUMAN.HMSEFMEC[CAM]NLNELVK.3.0.9998.False" selected="True" />
    <peptide id="sp|P25786|PSA1_HUMAN.AQPAQPADEPAEKADEPMEH.3.0.9994.False" selected="True" />
    <peptide id="sp|P25786|PSA1_HUMAN.AQPAQPADEPAEKADEPM[Oxi]EH.3.0.9982.False" selected="True" />
    <peptide id="sp|P25786|PSA1_HUMAN.FVFDRPLPVSR.3.0.9979.False" selected="True" />
  </protein>
  <protein id="sp|P50914|RL14_HUMAN" selected="True">
    <peptide id="sp|P50914|RL14_HUMAN.C[CAM]MQLTDFILK.2.1.False" selected="True" />
    <peptide id="sp|P50914|RL14_HUMAN.LVAIVDVIDQNR.2.0.9999.False" selected="True" />
    <peptide id="sp|P50914|RL14_HUMAN.ALVDGPC[CAM]TQVR.2.0.9995.False" selected="True" />
    <peptide id="sp|P50914|RL14_HUMAN.VAYVSFGPHAGK.3.0.9994.False" selected="True" />
    <peptide id="sp|P50914|RL14_HUMAN.ALVD[Dhy]GPC[CAM]TQVR.2.0.993.False" selected="True" />
    <peptide id="sp|P50914|RL14_HUMAN.C[CAM]MQLT[Dhy]DFILK.2.0.7901.False" selected="True" />
  </protein>
  <protein id="sp|P62424|RL7A_HUMAN" selected="True">
    <peptide id="sp|P62424|RL7A_HUMAN.AGVN[Dea]TVTTLVENK.2.1.False" selected="True" />
    <peptide id="sp|P62424|RL7A_HUMAN.AGVNT[Dhy]VTTLVENK.2.1.False" selected="True" />
    <peptide id="sp|P62424|RL7A_HUMAN.LKVPPAIN[Dea]QFTQALDR.3.1.False" selected="True" />
    <peptide id="sp|P62424|RL7A_HUMAN.LKVPPAINQFTQALDR.3.1.False" selected="True" />
    <peptide id="sp|P62424|RL7A_HUMAN.AGVNTVTTLVENKK.3.1.False" selected="True" />
    <peptide id="sp|P62424|RL7A_HUMAN.TC[CAM]TTVAFTQVNSEDKGALAK.3.0.9999.False" selected="True" />
  </protein>
  <protein id="sp|Q86V81|THOC4_HUMAN" selected="True">
    <peptide id="sp|Q86V81|THOC4_HUMAN.QQLSAEELDAQLDAYNAR.3.1.False" selected="True" />
    <peptide id="sp|Q86V81|THOC4_HUMAN.[PGQ]-QYNGVPLDGRPMNIQLVTSQIDAQR.3.0.9999.False" selected="True" />
    <peptide id="sp|Q86V81|THOC4_HUMAN.SLGTADVHFER.3.0.9999.False" selected="True" />
    <peptide id="sp|Q86V81|THOC4_HUMAN.[1Ac]-ADKMDMSLDDIIK.2.0.9996.False" selected="True" />
    <peptide id="sp|Q86V81|THOC4_HUMAN.QQLSAEELDAQ[Dea]LDAYNAR.3.0.9993.False" selected="True" />
    <peptide id="sp|Q86V81|THOC4_HUMAN.QLPDKWQHDLFDSGFGGGAGVETGGK.4.0.9993.False" selected="True" />
  </protein>
  <protein id="sp|Q6FI13|H2A2A_HUMAN" selected="True">
    <peptide id="sp|Q6FI13|H2A2A_HUMAN.HLQLAIRNDEELNKLLGK.4.1.False" selected="True" />
    <peptide id="sp|Q6FI13|H2A2A_HUMAN.D[Pho]EELNKLLGK.3.0.9999.False" selected="True" />
    <peptide id="sp|Q6FI13|H2A2A_HUMAN.N[dAm]DEELNKLLGK.3.0.9997.False" selected="True" />
    <peptide id="sp|Q6FI13|H2A2A_HUMAN.ND[Dhy]EELNKLLGK.3.0.9976.False" selected="True" />
    <peptide id="sp|Q6FI13|H2A2A_HUMAN.N[dAm]D[Dhy]EELNKLLGK.3.0.9947.False" selected="True" />
    <peptide id="sp|Q6FI13|H2A2A_HUMAN.[PGE]-ELNKLLGK.2.0.9924.False" selected="True" />
  </protein>
  <protein id="sp|P26373|RL13_HUMAN" selected="True">
    <peptide id="sp|P26373|RL13_HUMAN.KGDSSAEELKLATQ[Dea]LTGPVMPVR.4.0.9991.False" selected="True" />
    <peptide id="sp|P26373|RL13_HUMAN.VATWFNQPAR.2.0.999.False" selected="True" />
    <peptide id="sp|P26373|RL13_HUMAN.KGDSSAEELKLATQLTGPVMPVR.4.0.9986.False" selected="True" />
    <peptide id="sp|P26373|RL13_HUMAN.GFSLEELR.2.0.9972.False" selected="True" />
    <peptide id="sp|P26373|RL13_HUMAN.LATQLTGPVMPVR.2.0.9958.False" selected="True" />
    <peptide id="sp|P26373|RL13_HUMAN.LAT[Dhy]QLTGPVMPVR.2.0.9958.False" selected="True" />
  </protein>
  <protein id="sp|O43765|SGTA_HUMAN" selected="True">
    <peptide id="sp|O43765|SGTA_HUMAN.ALELDPDNETYK.2.0.9999.False" selected="True" />
    <peptide id="sp|O43765|SGTA_HUMAN.AIC[CAM]IDPAYSK.2.0.9999.False" selected="True" />
    <peptide id="sp|O43765|SGTA_HUMAN.LGNYAGAVQDC[CAM]ER.2.0.9993.False" selected="True" />
    <peptide id="sp|O43765|SGTA_HUMAN.MGLALSSLNK.2.0.9983.False" selected="True" />
    <peptide id="sp|O43765|SGTA_HUMAN.AIELNPANAVYFC[CAM]NR.2.0.997.False" selected="True" />
    <peptide id="sp|O43765|SGTA_HUMAN.AIELN[Dea]PANAVYFC[CAM]NR.2.0.9963.False" selected="True" />
  </protein>
  <protein id="sp|P83731|RL24_HUMAN" selected="True">
    <peptide id="sp|P83731|RL24_HUMAN.[PGQ]-QINWTVLYR.2.1.False" selected="True" />
    <peptide id="sp|P83731|RL24_HUMAN.AITGASLADIMAKR-[-1R].2.0.9998.False" selected="True" />
    <peptide id="sp|P83731|RL24_HUMAN.Q[Dea]INWTVLYR.2.0.9995.False" selected="True" />
    <peptide id="sp|P83731|RL24_HUMAN.QINWTVLYR.2.0.9995.False" selected="True" />
    <peptide id="sp|P83731|RL24_HUMAN.MKVELC[CAM]SFSGYK.3.0.9953.False" selected="True" />
    <peptide id="sp|P83731|RL24_HUMAN.Q[Dea]IN[Dea]WTVLYR.2.0.9789.False" selected="True" />
  </protein>
  <protein id="sp|P12829|MYL4_HUMAN" selected="True">
    <peptide id="sp|P12829|MYL4_HUMAN.ITYGQC[CAM]GDVLR.2.1.False" selected="True" />
    <peptide id="sp|P12829|MYL4_HUMAN.NKEQGTYEDFVEGLR.3.1.False" selected="True" />
    <peptide id="sp|P12829|MYL4_HUMAN.N[Dea]KEQGTYEDFVEGLR.3.0.9999.False" selected="True" />
    <peptide id="sp|P12829|MYL4_HUMAN.VFDKESN[Dea]GTVMGAELR.3.0.9967.False" selected="True" />
    <peptide id="sp|P12829|MYL4_HUMAN.IT[Dhy]YGQC[CAM]GDVLR.2.0.9944.False" selected="True" />
    <peptide id="sp|P12829|MYL4_HUMAN.ALGQN[dAm]PTNAEVLR.2.0.9942.False" selected="True" />
  </protein>
  <protein id="sp|P78417|GSTO1_HUMAN" selected="True">
    <peptide id="sp|P78417|GSTO1_HUMAN.GSAPPGPVPEGSIR.2.0.9998.False" selected="True" />
    <peptide id="sp|P78417|GSTO1_HUMAN.VPSLVGSFIR.2.0.9977.False" selected="True" />
    <peptide id="sp|P78417|GSTO1_HUMAN.MILELFSK.2.0.9959.False" selected="True" />
    <peptide id="sp|P78417|GSTO1_HUMAN.SQNKEDYAGLKEEFRK.4.0.9913.False" selected="True" />
  </protein>
  <protein id="sp|P26639|SYTC_HUMAN" selected="True">
    <peptide id="sp|P26639|SYTC_HUMAN.C[CAM]GPLIDLC[CAM]R.2.0.9999.False" selected="True" />
    <peptide id="sp|P26639|SYTC_HUMAN.NELSGALTGLTR.2.0.9997.False" selected="True" />
    <peptide id="sp|P26639|SYTC_HUMAN.GFQEVVTPNIFNSR.2.0.9987.False" selected="True" />
    <peptide id="sp|P26639|SYTC_HUMAN.QVMVVPVGPTC[CAM]DEYAQK.2.0.9963.False" selected="True" />
    <peptide id="sp|P26639|SYTC_HUMAN.IYGISFPDPK.2.0.9937.False" selected="True" />
    <peptide id="sp|P26639|SYTC_HUMAN.TTPYQIAC[CAM]GISQGLADNTVIAK.3.0.7902.False" selected="True" />
  </protein>
  <protein id="sp|O14818|PSA7_HUMAN" selected="True">
    <peptide id="sp|O14818|PSA7_HUMAN.ILNPEEIEK.2.1.False" selected="True" />
    <peptide id="sp|O14818|PSA7_HUMAN.LTVEDPVTVEYITR.2.0.9999.False" selected="True" />
    <peptide id="sp|O14818|PSA7_HUMAN.LYQTDPSGTYHAWK.3.0.9997.False" selected="True" />
    <peptide id="sp|O14818|PSA7_HUMAN.LYQ[Dea]TDPSGTYHAWK.3.0.9995.False" selected="True" />
    <peptide id="sp|O14818|PSA7_HUMAN.AITVFSPDGHLFQVEYAQEAVKK.4.0.9964.False" selected="True" />
    <peptide id="sp|O14818|PSA7_HUMAN.ALLEVVQSGGK.2.0.9913.False" selected="True" />
  </protein>
  <protein id="sp|P49591|SYSC_HUMAN" selected="True">
    <peptide id="sp|P49591|SYSC_HUMAN.ELVSC[CAM]SNC[CAM]TDYQAR.2.0.9999.False" selected="True" />
    <peptide id="sp|P49591|SYSC_HUMAN.FKDPGLVDQLVK.3.0.9947.False" selected="True" />
    <peptide id="sp|P49591|SYSC_HUMAN.VLDLDLFR.2.0.9934.False" selected="True" />
    <peptide id="sp|P49591|SYSC_HUMAN.EIGN[Dea]LLHPSVPISNDEDVDNKVER.4.0.9926.False" selected="True" />
    <peptide id="sp|P49591|SYSC_HUMAN.KKEPVGDDESVPEN[Dea]VLSFDDLTADALANLK.4.0.9918.False" selected="True" />
    <peptide id="sp|P49591|SYSC_HUMAN.EVMQEVAQLSQFDEELYK.3.0.9766.False" selected="True" />
  </protein>
  <protein id="sp|O94788|AL1A2_HUMAN" selected="True">
    <peptide id="sp|O94788|AL1A2_HUMAN.IFINN[Dea]EWQNSESGR.2.0.9999.False" selected="True" />
    <peptide id="sp|O94788|AL1A2_HUMAN.ADPAALMASLHLLPSPTPNLEIK.3.0.9999.False" selected="True" />
    <peptide id="sp|O94788|AL1A2_HUMAN.VFPVYNPATGEQ[Dea]VC[CAM]EVQ[Dea]EADKADIDKAVQAAR.4.0.9996.False" selected="True" />
    <peptide id="sp|O94788|AL1A2_HUMAN.IFINNEWQNSESGR.2.0.9996.False" selected="True" />
    <peptide id="sp|O94788|AL1A2_HUMAN.ILELIQSGVAEGAK.2.0.9973.False" selected="True" />
    <peptide id="sp|O94788|AL1A2_HUMAN.VFPVYNPATGEQVC[CAM]EVQ[Dea]EADKADIDKAVQAAR.4.0.997.False" selected="True" />
  </protein>
  <protein id="sp|P06744|G6PI_HUMAN" selected="True">
    <peptide id="sp|P06744|G6PI_HUMAN.ILLANFLAQTEALMR.2.1.False" selected="True" />
    <peptide id="sp|P06744|G6PI_HUMAN.VWYVSNIDGTHIAK.3.1.False" selected="True" />
    <peptide id="sp|P06744|G6PI_HUMAN.TLAQLNPESSLFIIASK.3.0.9999.False" selected="True" />
    <peptide id="sp|P06744|G6PI_HUMAN.KIEPELDGSAQ[Dea]VTSHDASTN[Dea]GLINFIK.4.0.9989.False" selected="True" />
    <peptide id="sp|P06744|G6PI_HUMAN.TLAQLN[Dea]PESSLFIIASK.2.0.9986.False" selected="True" />
    <peptide id="sp|P06744|G6PI_HUMAN.[1Ac]-AALTRDPQFQK.2.0.9964.False" selected="True" />
  </protein>
  <protein id="sp|P08621|RU17_HUMAN" selected="True">
    <peptide id="sp|P08621|RU17_HUMAN.MWDPHNDPNAQGDAFK.3.1.False" selected="True" />
    <peptide id="sp|P08621|RU17_HUMAN.DPIPYLPPLEK.2.0.9956.False" selected="True" />
    <peptide id="sp|P08621|RU17_HUMAN.GYAFIEYEHER.3.0.9943.False" selected="True" />
    <peptide id="sp|P08621|RU17_HUMAN.EFEDPRDAPPPTR.3.0.9936.False" selected="True" />
    <peptide id="sp|P08621|RU17_HUMAN.EFEVYGPIKR.3.0.9919.False" selected="True" />
    <peptide id="sp|P08621|RU17_HUMAN.PRDAPPPTR.2.0.9875.False" selected="True" />
  </protein>
  <protein id="sp|P15880|RS2_HUMAN" selected="True">
    <peptide id="sp|P15880|RS2_HUMAN.SLEEIYLFSLPIK.2.1.False" selected="True" />
    <peptide id="sp|P15880|RS2_HUMAN.LLMMAGIDDC[CAM]YTSAR.2.0.9999.False" selected="True" />
    <peptide id="sp|P15880|RS2_HUMAN.TYSYLTPDLWK.2.0.9997.False" selected="True" />
    <peptide id="sp|P15880|RS2_HUMAN.GT[Dhy]GIVSAPVPK.2.0.9994.False" selected="True" />
    <peptide id="sp|P15880|RS2_HUMAN.SPYQEFTDHLVK.3.0.9953.False" selected="True" />
    <peptide id="sp|P15880|RS2_HUMAN.KLLMMAGIDDC[CAM]YTSAR.3.0.9803.False" selected="True" />
  </protein>
  <protein id="sp|Q92598|HS105_HUMAN" selected="True">
    <peptide id="sp|Q92598|HS105_HUMAN.NAVEEYVYEFR.2.0.9997.False" selected="True" />
    <peptide id="sp|Q92598|HS105_HUMAN.RGPFELEAFYSDPQGVPYPEAK.3.0.999.False" selected="True" />
    <peptide id="sp|Q92598|HS105_HUMAN.FIC[CAM]EQDHQNFLR.3.0.995.False" selected="True" />
    <peptide id="sp|Q92598|HS105_HUMAN.VLGTAFDPFLGGK.2.0.9939.False" selected="True" />
    <peptide id="sp|Q92598|HS105_HUMAN.MFEELGQR.2.0.9734.False" selected="True" />
    <peptide id="sp|Q92598|HS105_HUMAN.LLTETEDWLYEEGEDQAK.3.0.971.False" selected="True" />
  </protein>
  <protein id="sp|P62277|RS13_HUMAN" selected="True">
    <peptide id="sp|P62277|RS13_HUMAN.GLAPDLPEDLYHLIK.3.0.9999.False" selected="True" />
    <peptide id="sp|P62277|RS13_HUMAN.GLSQSALPYR.2.0.9989.False" selected="True" />
    <peptide id="sp|P62277|RS13_HUMAN.LTSDDVKEQIYK.3.0.9975.False" selected="True" />
    <peptide id="sp|P62277|RS13_HUMAN.KGLTPSQIGVILR.3.0.9975.False" selected="True" />
    <peptide id="sp|P62277|RS13_HUMAN.GLAPDLPEDLYHLIKK.4.0.9928.False" selected="True" />
    <peptide id="sp|P62277|RS13_HUMAN.LT[Dhy]SDDVKEQIYK.3.0.9914.False" selected="True" />
  </protein>
  <protein id="sp|P26583|HMGB2_HUMAN" selected="True">
    <peptide id="sp|P26583|HMGB2_HUMAN.KHPDSSVNFAEFSK.3.1.False" selected="True" />
    <peptide id="sp|P26583|HMGB2_HUMAN.KHPDSSVNFAEFSKK.4.1.False" selected="True" />
    <peptide id="sp|P26583|HMGB2_HUMAN.LGEMWSEQSAK.2.0.9994.False" selected="True" />
    <peptide id="sp|P26583|HMGB2_HUMAN.KHPDS[Dhy]SVN[Dea]FAEFSKK.4.0.9963.False" selected="True" />
    <peptide id="sp|P26583|HMGB2_HUMAN.KLGEMWSEQSAK.3.0.9957.False" selected="True" />
    <peptide id="sp|P26583|HMGB2_HUMAN.KHPDSSVN[dAm]FAEFSKK.4.0.9936.False" selected="True" />
  </protein>
  <protein id="sp|Q9UMX0|UBQL1_HUMAN" selected="True">
    <peptide id="sp|Q9UMX0|UBQL1_HUMAN.[1Ac]-AESGESGGPPGSQ[Dea]DSAAGAEGAGAPAAAASAEPK.3.0.9996.False" selected="True" />
    <peptide id="sp|Q9UMX0|UBQL1_HUMAN.ALSNLESIPGGYNALRR.3.0.9994.False" selected="True" />
    <peptide id="sp|Q9UMX0|UBQL1_HUMAN.NPAMMQEMMR.2.0.9993.False" selected="True" />
    <peptide id="sp|Q9UMX0|UBQL1_HUMAN.QLIMANPQMQQLIQR.3.0.999.False" selected="True" />
    <peptide id="sp|Q9UMX0|UBQL1_HUMAN.QQLPTFLQ[Dea]QMQ[Dea]NPDTLSAMSNPR.3.0.9949.False" selected="True" />
    <peptide id="sp|Q9UMX0|UBQL1_HUMAN.ALSNLESIPGGYNALR.2.0.991.False" selected="True" />
  </protein>
  <protein id="sp|P62269|RS18_HUMAN" selected="True">
    <peptide id="sp|P62269|RS18_HUMAN.VITIMQNPR.2.1.False" selected="True" />
    <peptide id="sp|P62269|RS18_HUMAN.IAFAITAIK.2.1.False" selected="True" />
    <peptide id="sp|P62269|RS18_HUMAN.IPDWFLNR.2.0.9999.False" selected="True" />
    <peptide id="sp|P62269|RS18_HUMAN.YSQVLANGLDNK.2.0.9998.False" selected="True" />
    <peptide id="sp|P62269|RS18_HUMAN.YSQVLAN[Dea]GLDNK.2.0.9995.False" selected="True" />
    <peptide id="sp|P62269|RS18_HUMAN.VIT[Dhy]IMQNPR.2.0.9975.False" selected="True" />
  </protein>
  <protein id="sp|P62263|RS14_HUMAN" selected="True">
    <peptide id="sp|P62263|RS14_HUMAN.VKADRDESSPYAAMLAAQDVAQR.4.1.False" selected="True" />
    <peptide id="sp|P62263|RS14_HUMAN.IEDVTPIPSDSTRR.3.1.False" selected="True" />
    <peptide id="sp|P62263|RS14_HUMAN.ADRDESSPYAAMLAAQDVAQR.3.0.9999.False" selected="True" />
    <peptide id="sp|P62263|RS14_HUMAN.IEDVTPIPSDSTR.2.0.9999.False" selected="True" />
    <peptide id="sp|P62263|RS14_HUMAN.IGRIEDVTPIPSDSTR.3.0.9992.False" selected="True" />
    <peptide id="sp|P62263|RS14_HUMAN.AAMLAAQDVAQR.2.0.6959.False" selected="True" />
  </protein>
  <protein id="sp|P27635|RL10_HUMAN" selected="True">
    <peptide id="sp|P27635|RL10_HUMAN.VDEFPLC[CAM]GHMVSDEYEQLSSEALEAAR.3.0.9999.False" selected="True" />
    <peptide id="sp|P27635|RL10_HUMAN.AKVDEFPLC[CAM]GHMVSDEYEQLSSEALEAAR.4.0.9996.False" selected="True" />
    <peptide id="sp|P27635|RL10_HUMAN.FNADEFEDMVAEKR.3.0.9996.False" selected="True" />
    <peptide id="sp|P27635|RL10_HUMAN.FN[dAm]ADEFEDMVAEKR.3.0.9996.False" selected="True" />
    <peptide id="sp|P27635|RL10_HUMAN.VDEFPLC[CAM]GHMVSDEYEQ[Dea]LSSEALEAAR.3.0.994.False" selected="True" />
    <peptide id="sp|P27635|RL10_HUMAN.FEDMVAEKR.2.0.9934.False" selected="True" />
  </protein>
  <protein id="sp|P07602|SAP_HUMAN" selected="True">
    <peptide id="sp|P07602|SAP_HUMAN.GC[CAM]SFLPDPYQK.2.1.False" selected="True" />
    <peptide id="sp|P07602|SAP_HUMAN.DVYC[CAM]EVC[CAM]EFLVK.2.0.9999.False" selected="True" />
    <peptide id="sp|P07602|SAP_HUMAN.LGPGMADIC[CAM]K.2.0.9996.False" selected="True" />
    <peptide id="sp|P07602|SAP_HUMAN.SDVYC[CAM]EVC[CAM]EFLVK.2.0.9971.False" selected="True" />
    <peptide id="sp|P07602|SAP_HUMAN.EILDAFDK.2.0.9959.False" selected="True" />
    <peptide id="sp|P07602|SAP_HUMAN.EIC[CAM]ALVGFC[CAM]DEVK.2.0.9932.False" selected="True" />
  </protein>
  <protein id="sp|P62979|RS27A_HUMAN" selected="True">
    <peptide id="sp|P62979|RS27A_HUMAN.TITLEVEPSDTIENVK.2.1.False" selected="True" />
    <peptide id="sp|P62979|RS27A_HUMAN.LIFAGK[UGG]QLEDGR.3.0.9999.False" selected="True" />
    <peptide id="sp|P62979|RS27A_HUMAN.EC[CAM]PSDEC[CAM]GAGVFMASHFDR.3.0.9996.False" selected="True" />
    <peptide id="sp|P62979|RS27A_HUMAN.T[Dhy]ITLEVEPSDTIENVK.2.0.9986.False" selected="True" />
    <peptide id="sp|P62979|RS27A_HUMAN.ESTLHLVLR.2.0.998.False" selected="True" />
    <peptide id="sp|P62979|RS27A_HUMAN.LIFAGK[Umc]QLEDGR.4.0.9902.False" selected="True" />
  </protein>
  <protein id="sp|O43399|TPD54_HUMAN" selected="True">
    <peptide id="sp|O43399|TPD54_HUMAN.GLLSDSMTDVPVDTGVAAR.2.1.False" selected="True" />
    <peptide id="sp|O43399|TPD54_HUMAN.TSAALSTVGSAISR.2.1.False" selected="True" />
    <peptide id="sp|O43399|TPD54_HUMAN.LGLSTLGELK.2.0.9978.False" selected="True" />
    <peptide id="sp|O43399|TPD54_HUMAN.SWHDVQVSSAYVK.3.0.9961.False" selected="True" />
    <peptide id="sp|O43399|TPD54_HUMAN.LGLSTLGELKQNLSR.3.0.9898.False" selected="True" />
    <peptide id="sp|O43399|TPD54_HUMAN.T[Dhy]SAALSTVGSAISR.2.0.9881.False" selected="True" />
  </protein>
  <protein id="sp|O75312|ZPR1_HUMAN" selected="True">
    <peptide id="sp|O75312|ZPR1_HUMAN.NPFTLGDSSNPGQTER.2.1.False" selected="True" />
    <peptide id="sp|O75312|ZPR1_HUMAN.AHFIMDDPAGNSYLQN[Dea]VYAPEDDPEMKVER.4.0.9999.False" selected="True" />
    <peptide id="sp|O75312|ZPR1_HUMAN.AISGLEQDQPAR.2.0.9998.False" selected="True" />
    <peptide id="sp|O75312|ZPR1_HUMAN.GALTTVEGLITR.2.0.9994.False" selected="True" />
    <peptide id="sp|O75312|ZPR1_HUMAN.TFDQNEELGLNDMKTEGYEAGLAPQR.3.0.9746.False" selected="True" />
    <peptide id="sp|O75312|ZPR1_HUMAN.FTTLEGLLK.2.0.582.False" selected="True" />
  </protein>
  <protein id="sp|P05198|IF2A_HUMAN" selected="True">
    <peptide id="sp|P05198|IF2A_HUMAN.VVTDTDETELAR.2.0.9998.False" selected="True" />
    <peptide id="sp|P05198|IF2A_HUMAN.VVT[Dhy]DTDETELAR.2.0.9972.False" selected="True" />
    <peptide id="sp|P05198|IF2A_HUMAN.INLIAPPR.2.0.992.False" selected="True" />
    <peptide id="sp|P05198|IF2A_HUMAN.LERENAEVDGDDDAEEMEAKAED.3.0.9899.False" selected="True" />
    <peptide id="sp|P05198|IF2A_HUMAN.HVAEVLEYTKDEQLESLFQR.4.0.9715.False" selected="True" />
    <peptide id="sp|P05198|IF2A_HUMAN.AGLNC[CAM]STENMPIK.2.0.9551.False" selected="True" />
  </protein>
  <protein id="sp|P46776|RL27A_HUMAN" selected="True">
    <peptide id="sp|P46776|RL27A_HUMAN.TGAAPIIDVVR.2.1.False" selected="True" />
    <peptide id="sp|P46776|RL27A_HUMAN.NQSFC[CAM]PTVNLDKLWTLVSEQTR.3.0.9999.False" selected="True" />
    <peptide id="sp|P46776|RL27A_HUMAN.NQSFC[CAM]PTVNLDK.2.0.9996.False" selected="True" />
    <peptide id="sp|P46776|RL27A_HUMAN.LWTLVSEQTR.2.0.9984.False" selected="True" />
    <peptide id="sp|P46776|RL27A_HUMAN.N[Dea]QSFC[CAM]PTVNLDKLWTLVSEQTR.3.0.9978.False" selected="True" />
    <peptide id="sp|P46776|RL27A_HUMAN.NKTGAAPIIDVVR.3.0.9953.False" selected="True" />
  </protein>
  <protein id="sp|Q99729|ROAA_HUMAN" selected="True">
    <peptide id="sp|Q99729|ROAA_HUMAN.MFVGGLSWDTSK.2.0.9997.False" selected="True" />
    <peptide id="sp|Q99729|ROAA_HUMAN.GFVFITFKEEEPVKK.4.0.9992.False" selected="True" />
    <peptide id="sp|Q99729|ROAA_HUMAN.MFVGGLSWDTSKK.3.0.9987.False" selected="True" />
    <peptide id="sp|Q99729|ROAA_HUMAN.GFGFILFK.2.0.9975.False" selected="True" />
    <peptide id="sp|Q99729|ROAA_HUMAN.IREYFGEFGEIEAIELPMDPK.3.0.9733.False" selected="True" />
    <peptide id="sp|Q99729|ROAA_HUMAN.YFT[Pho]KFGEVVDC[CAM]TIK.3.0.9039.False" selected="True" />
  </protein>
  <protein id="sp|Q9ULV4|COR1C_HUMAN" selected="True">
    <peptide id="sp|Q9ULV4|COR1C_HUMAN.AIFLADGNVFTTGFSR.2.0.9999.False" selected="True" />
    <peptide id="sp|Q9ULV4|COR1C_HUMAN.NADPILISLK.2.0.9997.False" selected="True" />
    <peptide id="sp|Q9ULV4|COR1C_HUMAN.VGIVAWHPTAR.3.0.9997.False" selected="True" />
    <peptide id="sp|Q9ULV4|COR1C_HUMAN.KC[CAM]EPIIMTVPR.3.0.9961.False" selected="True" />
    <peptide id="sp|Q9ULV4|COR1C_HUMAN.SIKDTIC[CAM]NQDER.3.0.9839.False" selected="True" />
    <peptide id="sp|Q9ULV4|COR1C_HUMAN.C[CAM]DLISIPK.2.0.1625.False" selected="True" />
  </protein>
  <protein id="sp|Q04637|IF4G1_HUMAN" selected="True">
    <peptide id="sp|Q04637|IF4G1_HUMAN.FMLQDVLDLR.2.0.9993.False" selected="True" />
    <peptide id="sp|Q04637|IF4G1_HUMAN.FSALQQAVPTESTDNRR.3.0.9992.False" selected="True" />
    <peptide id="sp|Q04637|IF4G1_HUMAN.GSSGGSGAKPSDAASEAARPATSTLNR.4.0.9979.False" selected="True" />
    <peptide id="sp|Q04637|IF4G1_HUMAN.LKEELEEAR.2.0.9887.False" selected="True" />
    <peptide id="sp|Q04637|IF4G1_HUMAN.ITKPGSIDSNNQLFAPGGR.3.0.9642.False" selected="True" />
    <peptide id="sp|Q04637|IF4G1_HUMAN.NHDEESLEC[CAM]LC[CAM]R.3.0.8827.False" selected="True" />
  </protein>
  <protein id="sp|P38159|RBMX_HUMAN" selected="True">
    <peptide id="sp|P38159|RBMX_HUMAN.LFIGGLNTETNEK.2.1.False" selected="True" />
    <peptide id="sp|P38159|RBMX_HUMAN.AIKVEQATKPSFESGR.4.1.False" selected="True" />
    <peptide id="sp|P38159|RBMX_HUMAN.IVEVLLMK.2.0.9998.False" selected="True" />
    <peptide id="sp|P38159|RBMX_HUMAN.AIKVEQAT[Dhy]KPSFESGR.4.0.9986.False" selected="True" />
    <peptide id="sp|P38159|RBMX_HUMAN.GFAFVTFESPADAK.2.0.9976.False" selected="True" />
    <peptide id="sp|P38159|RBMX_HUMAN.AIKVEQ[Dea]AT[Dhy]KPSFESGR.4.0.9672.False" selected="True" />
  </protein>
  <protein id="sp|Q14157|UBP2L_HUMAN" selected="True">
    <peptide id="sp|Q14157|UBP2L_HUMAN.IDLAVLLGK.2.1.False" selected="True" />
    <peptide id="sp|Q14157|UBP2L_HUMAN.DGSLASNPYSGDLTK.2.0.9999.False" selected="True" />
    <peptide id="sp|Q14157|UBP2L_HUMAN.STSAPQMSPGSSDNQSSSPQPAQQK.3.0.9997.False" selected="True" />
    <peptide id="sp|Q14157|UBP2L_HUMAN.IFTASNVSSVPLPAENVTITAGQR.3.0.9964.False" selected="True" />
    <peptide id="sp|Q14157|UBP2L_HUMAN.GGSTTGSQFLEQFK.2.0.9631.False" selected="True" />
    <peptide id="sp|Q14157|UBP2L_HUMAN.TAQALAQLAAQHSQSGSTTTSSWDMGSTTQ[Dea]SPSLVQYDLK.4.0.9606.False" selected="True" />
  </protein>
  <protein id="sp|P45880|VDAC2_HUMAN" selected="True">
    <peptide id="sp|P45880|VDAC2_HUMAN.YQLDPTASISAK.2.1.False" selected="True" />
    <peptide id="sp|P45880|VDAC2_HUMAN.VNNSSLIGVGYTQTLRPGVK.3.0.9999.False" selected="True" />
    <peptide id="sp|P45880|VDAC2_HUMAN.LTLSALVDGK.2.0.9984.False" selected="True" />
    <peptide id="sp|P45880|VDAC2_HUMAN.LTFDTTFSPNTGKK.3.0.9951.False" selected="True" />
    <peptide id="sp|P45880|VDAC2_HUMAN.GFGFGLVK.2.0.9907.False" selected="True" />
    <peptide id="sp|P45880|VDAC2_HUMAN.TGDFQLHTNVN[Dea]DGTEFGGSIYQK.3.0.2622.False" selected="True" />
  </protein>
  <protein id="sp|E9PAV3|NACAM_HUMAN" selected="True">
    <peptide id="sp|E9PAV3|NACAM_HUMAN.SPASDTYIVFGEAK.2.0.9999.False" selected="True" />
    <peptide id="sp|E9PAV3|NACAM_HUMAN.DIELVMSQANVSR.2.0.9997.False" selected="True" />
    <peptide id="sp|E9PAV3|NACAM_HUMAN.TPPSPKGGLATPPPK.2.0.9995.False" selected="True" />
    <peptide id="sp|E9PAV3|NACAM_HUMAN.S[Dhy]PASDTYIVFGEAK.2.0.9967.False" selected="True" />
    <peptide id="sp|E9PAV3|NACAM_HUMAN.IEDLSQ[MDe]QAQLAAAEK.3.0.9947.False" selected="True" />
    <peptide id="sp|E9PAV3|NACAM_HUMAN.PDVYK[UGG]SPASDTYIVFGEAK.3.0.9538.False" selected="True" />
  </protein>
  <protein id="sp|P35232|PHB_HUMAN" selected="True">
    <peptide id="sp|P35232|PHB_HUMAN.AAELIANSLATAGDGLIELR.3.0.9998.False" selected="True" />
    <peptide id="sp|P35232|PHB_HUMAN.KLEAAEDIAYQLSR.3.0.9996.False" selected="True" />
    <peptide id="sp|P35232|PHB_HUMAN.IFTSIGEDYDER.2.0.9959.False" selected="True" />
    <peptide id="sp|P35232|PHB_HUMAN.FDAGELITQR.2.0.9931.False" selected="True" />
    <peptide id="sp|P35232|PHB_HUMAN.AAELIAN[Dea]SLATAGDGLIELR.3.0.9776.False" selected="True" />
    <peptide id="sp|P35232|PHB_HUMAN.VLPSITTEILK.2.0.9757.False" selected="True" />
  </protein>
  <protein id="sp|P47756|CAPZB_HUMAN" selected="True">
    <peptide id="sp|P47756|CAPZB_HUMAN.STLNEIYFGK.2.1.False" selected="True" />
    <peptide id="sp|P47756|CAPZB_HUMAN.QMEKDETVSDC[CAM]SPHIANIGR.4.1.False" selected="True" />
    <peptide id="sp|P47756|CAPZB_HUMAN.[1Ac]-SDQQLDC[CAM]ALDLMR.2.0.9999.False" selected="True" />
    <peptide id="sp|P47756|CAPZB_HUMAN.SPWSN[Dea]KYDPPLEDGAMPSAR.3.0.9987.False" selected="True" />
    <peptide id="sp|P47756|CAPZB_HUMAN.SPWSNKYDPPLEDGAMPSAR.3.0.997.False" selected="True" />
    <peptide id="sp|P47756|CAPZB_HUMAN.[PGQ]-QMEKDETVSDC[CAM]SPHIANIGR.4.0.9958.False" selected="True" />
  </protein>
  <protein id="sp|Q9Y383|LC7L2_HUMAN" selected="True">
    <peptide id="sp|Q9Y383|LC7L2_HUMAN.VEQLGAEGNVEESQK.2.1.False" selected="True" />
    <peptide id="sp|Q9Y383|LC7L2_HUMAN.AMLDQLMGTSR.2.1.False" selected="True" />
    <peptide id="sp|Q9Y383|LC7L2_HUMAN.VEQLGAEGNVEESQ[Dea]KVMDEVEK.3.0.9999.False" selected="True" />
    <peptide id="sp|Q9Y383|LC7L2_HUMAN.SHLLNC[CAM]C[CAM]PHDVLSGTR.4.0.9962.False" selected="True" />
    <peptide id="sp|Q9Y383|LC7L2_HUMAN.LAETQEEISAEVAAK.2.0.9815.False" selected="True" />
    <peptide id="sp|Q9Y383|LC7L2_HUMAN.MDLGEC[CAM]LK.2.0.9792.False" selected="True" />
  </protein>
  <protein id="sp|P04792|HSPB1_HUMAN" selected="True">
    <peptide id="sp|P04792|HSPB1_HUMAN.KYTLPPGVDPTQ[Dea]VSSSLSPEGTLTVEAPMPK.3.1.False" selected="True" />
    <peptide id="sp|P04792|HSPB1_HUMAN.VSLDVNHFAPDELTVK.3.1.False" selected="True" />
    <peptide id="sp|P04792|HSPB1_HUMAN.LFDQAFGLPR.2.1.False" selected="True" />
    <peptide id="sp|P04792|HSPB1_HUMAN.LATQSNEITIPVTFESR.2.0.9971.False" selected="True" />
    <peptide id="sp|P04792|HSPB1_HUMAN.HFAPDELTVK.2.0.9959.False" selected="True" />
    <peptide id="sp|P04792|HSPB1_HUMAN.KYTLPPGVDPTQVSSSLSPEGTLTVEAPMPK.3.0.9954.False" selected="True" />
  </protein>
  <protein id="sp|P54105|ICLN_HUMAN" selected="True">
    <peptide id="sp|P54105|ICLN_HUMAN.TEDSIRDYEDGMEVDTTPTVAGQ[Dea]FEDADVDH.3.1.False" selected="True" />
    <peptide id="sp|P54105|ICLN_HUMAN.FEEESKEPVADEEEEDSDDDVEPITEFR.3.1.False" selected="True" />
    <peptide id="sp|P54105|ICLN_HUMAN.GLGTGTLYIAESR.2.1.False" selected="True" />
    <peptide id="sp|P54105|ICLN_HUMAN.LEGMLSQSVSSQYNMAGVR.3.0.9999.False" selected="True" />
    <peptide id="sp|P54105|ICLN_HUMAN.TEDSIRDYEDGMEVDTTPTVAGQFEDADVDH.4.0.9989.False" selected="True" />
    <peptide id="sp|P54105|ICLN_HUMAN.GLGT[Dhy]GTLYIAESR.2.0.9941.False" selected="True" />
  </protein>
  <protein id="sp|P30086|PEBP1_HUMAN" selected="True">
    <peptide id="sp|P30086|PEBP1_HUMAN.GNDISSGTVLSDYVGSGPPK.2.1.False" selected="True" />
    <peptide id="sp|P30086|PEBP1_HUMAN.WSGPLSLQEVDEQPQ[Dea]HPLHVTYAGAAVDELGK.4.1.False" selected="True" />
    <peptide id="sp|P30086|PEBP1_HUMAN.NRPTSISWDGLDSGK.3.1.False" selected="True" />
    <peptide id="sp|P30086|PEBP1_HUMAN.WSGPLSLQEVDEQPQHPLHVTYAGAAVDELGK.4.0.997.False" selected="True" />
    <peptide id="sp|P30086|PEBP1_HUMAN.YVWLVYEQDRPLKC[CAM]DEPILSNR.4.0.9894.False" selected="True" />
    <peptide id="sp|P30086|PEBP1_HUMAN.P[Oxi]LH[Pho]VTYAGAAVDELGK.2.0.9823.False" selected="True" />
  </protein>
  <protein id="sp|Q01518|CAP1_HUMAN" selected="True">
    <peptide id="sp|Q01518|CAP1_HUMAN.SSEMNVLIPTEGGDFN[Dea]EFPVPEQFK.3.0.9999.False" selected="True" />
    <peptide id="sp|Q01518|CAP1_HUMAN.SSEMNVLIPTEGGDFNEFPVPEQFK.3.0.9999.False" selected="True" />
    <peptide id="sp|Q01518|CAP1_HUMAN.NSLDC[CAM]EIVSAK.2.0.9988.False" selected="True" />
    <peptide id="sp|Q01518|CAP1_HUMAN.[1Ac]-ADMQNLVER.2.0.9936.False" selected="True" />
    <peptide id="sp|Q01518|CAP1_HUMAN.ALLVTASQC[CAM]QQPAENK.3.0.9534.False" selected="True" />
    <peptide id="sp|Q01518|CAP1_HUMAN.S[Pho]LDC[CAM]EIVSAK.2.0.9355.False" selected="True" />
  </protein>
  <protein id="sp|P50502|F10A1_HUMAN" selected="True">
    <peptide id="sp|P50502|F10A1_HUMAN.QD[Dhy]PSVLHTEEMR.3.1.False" selected="True" />
    <peptide id="sp|P50502|F10A1_HUMAN.VAAIEALNDGELQK.2.0.9999.False" selected="True" />
    <peptide id="sp|P50502|F10A1_HUMAN.AIEINPDSAQPYK.2.0.9999.False" selected="True" />
    <peptide id="sp|P50502|F10A1_HUMAN.AIDLFTDAIK.2.0.9998.False" selected="True" />
    <peptide id="sp|P50502|F10A1_HUMAN.QDPSVLHTEEMR.3.0.9977.False" selected="True" />
    <peptide id="sp|P50502|F10A1_HUMAN.LDYDEDASAMLK.2.0.9123.False" selected="True" />
  </protein>
  <protein id="sp|P02786|TFR1_HUMAN" selected="True">
    <peptide id="sp|P02786|TFR1_HUMAN.SSGLPNIPVQTISR.2.0.9998.False" selected="True" />
    <peptide id="sp|P02786|TFR1_HUMAN.LAVDEEENADNNTK.2.0.9966.False" selected="True" />
    <peptide id="sp|P02786|TFR1_HUMAN.LLNENSYVPR.2.0.994.False" selected="True" />
    <peptide id="sp|P02786|TFR1_HUMAN.SAFSNLFGGEPLSYTR.2.0.987.False" selected="True" />
    <peptide id="sp|P02786|TFR1_HUMAN.VSASPLLYTLIEK.2.0.9807.False" selected="True" />
    <peptide id="sp|P02786|TFR1_HUMAN.GFVEPDHYVVVGAQR.3.0.3523.False" selected="True" />
  </protein>
  <protein id="sp|P26599|PTBP1_HUMAN" selected="True">
    <peptide id="sp|P26599|PTBP1_HUMAN.IAIPGLAGAGNSVLLVSNLNPER.3.0.9991.False" selected="True" />
    <peptide id="sp|P26599|PTBP1_HUMAN.KLPIDVTEGEVISLGLPFGK.3.0.9947.False" selected="True" />
    <peptide id="sp|P26599|PTBP1_HUMAN.VTNLLMLK.2.0.9929.False" selected="True" />
    <peptide id="sp|P26599|PTBP1_HUMAN.[1Ac]-MDGIVPDIAVGTK.2.0.992.False" selected="True" />
    <peptide id="sp|P26599|PTBP1_HUMAN.[1Ac]-MDGIVPDIAVGTKR.2.0.9871.False" selected="True" />
    <peptide id="sp|P26599|PTBP1_HUMAN.IAIPGLAGAGN[Dea]SVLLVSNLNPER.3.0.9636.False" selected="True" />
  </protein>
  <protein id="sp|P16401|H15_HUMAN" selected="True">
    <peptide id="sp|P16401|H15_HUMAN.[1Ac]-SETAPAETATPAPVEK.2.0.9999.False" selected="True" />
    <peptide id="sp|P16401|H15_HUMAN.[1Ac]-SETAPAETATPAPVEKSPAK[Pho].3.0.9989.False" selected="True" />
    <peptide id="sp|P16401|H15_HUMAN.ALAAGGYDVEKNNSR.3.0.9983.False" selected="True" />
    <peptide id="sp|P16401|H15_HUMAN.AT[Dhy]GPPVSELITK.2.0.9962.False" selected="True" />
    <peptide id="sp|P16401|H15_HUMAN.KAT[Dhy]GP[Oxi]PVSELITK.3.0.991.False" selected="True" />
    <peptide id="sp|P16401|H15_HUMAN.[AAS]-ALAAGGY[CAM]DVEKNNSR.3.0.9771.False" selected="True" />
  </protein>
  <protein id="sp|P61604|CH10_HUMAN" selected="True">
    <peptide id="sp|P61604|CH10_HUMAN.VLQATVVAVGSGSK.2.1.False" selected="True" />
    <peptide id="sp|P61604|CH10_HUMAN.VLLPEYGGTK.2.1.False" selected="True" />
    <peptide id="sp|P61604|CH10_HUMAN.[AAS]-GGIMLPEK[AAS]SQGKVLQATVVAVGSGSK.4.0.9997.False" selected="True" />
    <peptide id="sp|P61604|CH10_HUMAN.VLQ[Dea]ATVVAVGSGSK.2.0.9996.False" selected="True" />
    <peptide id="sp|P61604|CH10_HUMAN.[AAS]-VLQATVVAVGSGSK.2.0.9994.False" selected="True" />
    <peptide id="sp|P61604|CH10_HUMAN.VVLDDKDYFLFR.3.0.9983.False" selected="True" />
  </protein>
  <protein id="sp|P18621|RL17_HUMAN" selected="True">
    <peptide id="sp|P18621|RL17_HUMAN.EQIVPKPEEEVAQK.3.1.False" selected="True" />
    <peptide id="sp|P18621|RL17_HUMAN.GLDVDSLVIEHIQVNK.3.0.9997.False" selected="True" />
    <peptide id="sp|P18621|RL17_HUMAN.YSLDPENPTK.2.0.9987.False" selected="True" />
    <peptide id="sp|P18621|RL17_HUMAN.VRYSLDPENPTK.3.0.9931.False" selected="True" />
    <peptide id="sp|P18621|RL17_HUMAN.KSAEFLLHMLK.3.0.9407.False" selected="True" />
    <peptide id="sp|P18621|RL17_HUMAN.EQ[Dea]IVPKPEEEVAQK.3.0.6916.False" selected="True" />
  </protein>
  <protein id="sp|P0CL82|GG12I_HUMAN" selected="True">
    <peptide id="sp|P0CL82|GG12I_HUMAN.RYVQPPEMIGPM[Oxi]R[AGA]PEQ[Dea]FSDEVEPATPEEGEPATQR.4.0.9999.False" selected="True" />
    <peptide id="sp|P0CL82|GG12I_HUMAN.QDPAAAQEGEDEGASAGQGPKPEAHSQEQGHPQTGC[CAM]EC[CAM]EDGPDGQEMDPPNPEEVKTPEEGEK.6.0.9998.False" selected="True" />
    <peptide id="sp|P0CL82|GG12I_HUMAN.QDPAAAQEGEDEGASAGQGPKPEAH.3.0.9997.False" selected="True" />
    <peptide id="sp|P0CL82|GG12I_HUMAN.[+1K]-YVQPPEMIGPMRPEQFSDEVEPATPEEGEPATQR.4.0.9996.False" selected="True" />
    <peptide id="sp|P0CL82|GG12I_HUMAN.YVQPPEMIGPM[Oxi]R[AGA]PEQFSDEVEPATPEEGEPATQR.4.0.9989.False" selected="True" />
    <peptide id="sp|P0CL82|GG12I_HUMAN.RYVQPPEMIGPMRPEQFSDEVEPATPEEGEPATQR.4.0.9971.False" selected="True" />
  </protein>
  <protein id="sp|Q99733|NP1L4_HUMAN" selected="True">
    <peptide id="sp|Q99733|NP1L4_HUMAN.LDNVPHTPSSYIETLPK.3.1.False" selected="True" />
    <peptide id="sp|Q99733|NP1L4_HUMAN.NVDMLSELVQEYDEPILK.3.0.9969.False" selected="True" />
    <peptide id="sp|Q99733|NP1L4_HUMAN.YAALYQPLFDK.2.0.9969.False" selected="True" />
    <peptide id="sp|Q99733|NP1L4_HUMAN.LTDQVMQNPR.2.0.9958.False" selected="True" />
    <peptide id="sp|Q99733|NP1L4_HUMAN.NVDMLSELVQ[Dea]EYDEPILK.3.0.992.False" selected="True" />
    <peptide id="sp|Q99733|NP1L4_HUMAN.[1Ac]-ADHSFSDGVPSDSVEAAK.2.0.9897.False" selected="True" />
  </protein>
  <protein id="sp|P42167|LAP2B_HUMAN" selected="True">
    <peptide id="sp|P42167|LAP2B_HUMAN.RVEHNQSYSQAGITETEWTSGSSK.4.0.9996.False" selected="True" />
    <peptide id="sp|P42167|LAP2B_HUMAN.PEFLEDPSVLTK.2.0.9994.False" selected="True" />
    <peptide id="sp|P42167|LAP2B_HUMAN.YGVNPGPIVGTTR.2.0.9993.False" selected="True" />
    <peptide id="sp|P42167|LAP2B_HUMAN.GAAGRPLELSDFR.3.0.9952.False" selected="True" />
    <peptide id="sp|P42167|LAP2B_HUMAN.HASPILPITEFSDIPR.3.0.9353.False" selected="True" />
    <peptide id="sp|P42167|LAP2B_HUMAN.RAPK[Pho]KPLTRAEVGEK.3.0.9268.False" selected="True" />
  </protein>
  <protein id="sp|P32969|RL9_HUMAN" selected="True">
    <peptide id="sp|P32969|RL9_HUMAN.FLDGIYVSEK.2.1.False" selected="True" />
    <peptide id="sp|P32969|RL9_HUMAN.DFNHINVELSLLGK.3.1.False" selected="True" />
    <peptide id="sp|P32969|RL9_HUMAN.TILSNQTVDIPENVDITLK.3.0.999.False" selected="True" />
    <peptide id="sp|P32969|RL9_HUMAN.TIC[CAM]SHVQNMIK.3.0.9883.False" selected="True" />
    <peptide id="sp|P32969|RL9_HUMAN.KFLDGIYVSEK.3.0.9593.False" selected="True" />
    <peptide id="sp|P32969|RL9_HUMAN.[AAS]-FLDGIYVSEK.2.0.2682.False" selected="True" />
  </protein>
  <protein id="sp|P16403|H12_HUMAN" selected="True">
    <peptide id="sp|P16403|H12_HUMAN.PAAAPPAEKAPVK.2.1.False" selected="True" />
    <peptide id="sp|P16403|H12_HUMAN.[1Ac]-SETAPAAPAAAPPAEKAPVKK.3.0.9999.False" selected="True" />
    <peptide id="sp|P16403|H12_HUMAN.KAAKKAGGTPRKASGPPVSELITK.4.0.9999.False" selected="True" />
    <peptide id="sp|P16403|H12_HUMAN.[1Ac]-SETAPAAPAAAPPAEKAPVK.3.0.9998.False" selected="True" />
    <peptide id="sp|P16403|H12_HUMAN.[CRM]-SETAPAAPAAAPPAEK[AAR]APVKK.3.0.9997.False" selected="True" />
    <peptide id="sp|P16403|H12_HUMAN.T[Pho]P[Oxi]RKAS[Dhy]GPPVSELITK.3.0.9981.False" selected="True" />
  </protein>
  <protein id="sp|P62081|RS7_HUMAN" selected="True">
    <peptide id="sp|P62081|RS7_HUMAN.DVNFEFPEFQL.2.0.9998.False" selected="True" />
    <peptide id="sp|P62081|RS7_HUMAN.AIIIFVPVPQLK.2.0.9998.False" selected="True" />
    <peptide id="sp|P62081|RS7_HUMAN.TLTAVHDAILEDLVFPSEIVGKR.4.0.9998.False" selected="True" />
    <peptide id="sp|P62081|RS7_HUMAN.TLTAVHDAILEDLVFPSEIVGK.3.0.9991.False" selected="True" />
    <peptide id="sp|P62081|RS7_HUMAN.IVKPN[Dea]GEKPDEFESGISQALLELEMNSDLK.4.0.7166.False" selected="True" />
    <peptide id="sp|P62081|RS7_HUMAN.EIEVGGGR.2.0.5974.False" selected="True" />
  </protein>
  <protein id="sp|Q9UKV3|ACINU_HUMAN" selected="True">
    <peptide id="sp|Q9UKV3|ACINU_HUMAN.KC[CAM]EAEEAEPPAATQ[Dea]PQTSETQTSHLPESER.4.1.False" selected="True" />
    <peptide id="sp|Q9UKV3|ACINU_HUMAN.KC[CAM]EAEEAEPPAATQPQTSETQTSHLPESER.4.0.9998.False" selected="True" />
    <peptide id="sp|Q9UKV3|ACINU_HUMAN.LSEGSQPAEEEEDQETPSR.3.0.9971.False" selected="True" />
    <peptide id="sp|Q9UKV3|ACINU_HUMAN.SGVSITIDDPVR.2.0.9948.False" selected="True" />
    <peptide id="sp|Q9UKV3|ACINU_HUMAN.LSEGSQ[Dea]PAEEEEDQETPSR.3.0.9912.False" selected="True" />
    <peptide id="sp|Q9UKV3|ACINU_HUMAN.AAPC[CAM]IYWLPLTDSQIVQK.3.0.9738.False" selected="True" />
  </protein>
  <protein id="sp|P20290|BTF3_HUMAN" selected="True">
    <peptide id="sp|P20290|BTF3_HUMAN.LGVNNISGIEEVN[Dea]MFTNQGTVIHFNNPK.3.1.False" selected="True" />
    <peptide id="sp|P20290|BTF3_HUMAN.KLGVNNISGIEEVN[Dea]MFTNQGTVIHFNNPK.4.1.False" selected="True" />
    <peptide id="sp|P20290|BTF3_HUMAN.VQASLAANTFTITGHAETK.3.1.False" selected="True" />
    <peptide id="sp|P20290|BTF3_HUMAN.VQASLAAN[Dea]TFTITGHAETK.3.0.9998.False" selected="True" />
    <peptide id="sp|P20290|BTF3_HUMAN.APLATGEDDDDEVPDLVENFDEASKNEAN.3.0.9971.False" selected="True" />
    <peptide id="sp|P20290|BTF3_HUMAN.LGVNNISGIEEVNMFTNQGTVIHFNNPK.3.0.9964.False" selected="True" />
  </protein>
  <protein id="sp|P08708|RS17_HUMAN" selected="True">
    <peptide id="sp|P08708|RS17_HUMAN.LLDFGSLSNLQ[Dea]VTQ[Dea]PTVGMNFK.3.1.False" selected="True" />
    <peptide id="sp|P08708|RS17_HUMAN.LLDFGSLSNLQ[Dea]VTQPTVGMNFK.3.0.9999.False" selected="True" />
    <peptide id="sp|P08708|RS17_HUMAN.DNYVPEVSALDQEIIEVDPDTKEMLK.3.0.9997.False" selected="True" />
    <peptide id="sp|P08708|RS17_HUMAN.DNYVPEVSALDQEIIEVDPDTK.3.0.9976.False" selected="True" />
    <peptide id="sp|P08708|RS17_HUMAN.LLDFGSLSNLQVTQPTVGMNFK.3.0.9971.False" selected="True" />
    <peptide id="sp|P08708|RS17_HUMAN.VC[CAM]EEIAIIPSKK.3.0.9956.False" selected="True" />
  </protein>
  <protein id="sp|P63313|TYB10_HUMAN" selected="True">
    <peptide id="sp|P63313|TYB10_HUMAN.[CRM]-AD[Dhy]KPDMGEIASFDK.2.1.False" selected="True" />
    <peptide id="sp|P63313|TYB10_HUMAN.NTLPTKETIEQEKR.3.1.False" selected="True" />
    <peptide id="sp|P63313|TYB10_HUMAN.[1Ac]-AD[Dhy]KPDM[Oxi]GEIASFDK.2.0.9997.False" selected="True" />
    <peptide id="sp|P63313|TYB10_HUMAN.NTLPTKETIEQEK.3.0.9994.False" selected="True" />
    <peptide id="sp|P63313|TYB10_HUMAN.NT[Dhy]LPTKETIEQEK.3.0.9994.False" selected="True" />
    <peptide id="sp|P63313|TYB10_HUMAN.[CRM]-ADKPDMGEIASFDK.2.0.9993.False" selected="True" />
  </protein>
  <protein id="sp|Q01130|SRSF2_HUMAN" selected="True">
    <peptide id="sp|Q01130|SRSF2_HUMAN.[1Ac]-SYGRPPPDVEGMTSLK.2.1.False" selected="True" />
    <peptide id="sp|Q01130|SRSF2_HUMAN.VGDVYIPR.2.1.False" selected="True" />
    <peptide id="sp|Q01130|SRSF2_HUMAN.VGD[Dhy]VYIPR.2.1.False" selected="True" />
    <peptide id="sp|Q01130|SRSF2_HUMAN.[CRM]-DAEDAMDAMDGAVLDGR.2.0.9996.False" selected="True" />
    <peptide id="sp|Q01130|SRSF2_HUMAN.[1Ac]-SYGRPPPDVEGMTSLKVDN[Dea]LTYR.3.0.9977.False" selected="True" />
    <peptide id="sp|Q01130|SRSF2_HUMAN.[1Ac]-SYGRPPPDVEGMTSLKVDNLTYR.3.0.9971.False" selected="True" />
  </protein>
  <protein id="sp|P49915|GUAA_HUMAN" selected="True">
    <peptide id="sp|P49915|GUAA_HUMAN.ELGLPEELVSR.2.0.9996.False" selected="True" />
    <peptide id="sp|P49915|GUAA_HUMAN.SGNIVAGIANESK.2.0.9994.False" selected="True" />
    <peptide id="sp|P49915|GUAA_HUMAN.[PGQ]-QADFEAHNILR.3.0.998.False" selected="True" />
    <peptide id="sp|P49915|GUAA_HUMAN.VVYIFGPPVKEPPTDVTPTFLTTGVLSTLR.3.0.9977.False" selected="True" />
    <peptide id="sp|P49915|GUAA_HUMAN.QAD[Dhy]FEAHNILR.3.0.8942.False" selected="True" />
    <peptide id="sp|P49915|GUAA_HUMAN.QADFEAHNILR.3.0.8227.False" selected="True" />
  </protein>
  <protein id="sp|P52597|HNRPF_HUMAN" selected="True">
    <peptide id="sp|P52597|HNRPF_HUMAN.ITGEAFVQFASQELAEK.3.1.False" selected="True" />
    <peptide id="sp|P52597|HNRPF_HUMAN.QSGEAFVELGSEDDVK.2.0.9999.False" selected="True" />
    <peptide id="sp|P52597|HNRPF_HUMAN.DLSYC[CAM]LSGMYDHR.3.0.9998.False" selected="True" />
    <peptide id="sp|P52597|HNRPF_HUMAN.YGDSEFTVQSTTGHC[CAM]VHMR.4.0.9996.False" selected="True" />
    <peptide id="sp|P52597|HNRPF_HUMAN.Q[Dea]SGEAFVELGSEDDVK.2.0.9995.False" selected="True" />
    <peptide id="sp|P52597|HNRPF_HUMAN.H[1Me]SGPNSADSAN[Dea]DGFVR.3.0.9838.False" selected="True" />
  </protein>
  <protein id="sp|P62701|RS4X_HUMAN" selected="True">
    <peptide id="sp|P62701|RS4X_HUMAN.FDTGNLC[CAM]MVTGGANLGR.2.1.False" selected="True" />
    <peptide id="sp|P62701|RS4X_HUMAN.LSNIFVIGK.2.1.False" selected="True" />
    <peptide id="sp|P62701|RS4X_HUMAN.LS[Dhy]NIFVIGK.2.1.False" selected="True" />
    <peptide id="sp|P62701|RS4X_HUMAN.LREC[CAM]LPLIIFLR.3.0.9975.False" selected="True" />
    <peptide id="sp|P62701|RS4X_HUMAN.TIRYPDPLIK.3.0.9914.False" selected="True" />
    <peptide id="sp|P62701|RS4X_HUMAN.LSN[Dea]IFVIGK.2.0.9864.False" selected="True" />
  </protein>
  <protein id="sp|Q15185|TEBP_HUMAN" selected="True">
    <peptide id="sp|Q15185|TEBP_HUMAN.LTFSC[CAM]LGGSDNFK.2.1.False" selected="True" />
    <peptide id="sp|Q15185|TEBP_HUMAN.SILC[CAM]C[CAM]LR.2.1.False" selected="True" />
    <peptide id="sp|Q15185|TEBP_HUMAN.SKLTFSC[CAM]LGGSDNFK.3.0.9994.False" selected="True" />
    <peptide id="sp|Q15185|TEBP_HUMAN.LT[Dhy]FSC[CAM]LGGSDNFK.2.0.9824.False" selected="True" />
    <peptide id="sp|Q15185|TEBP_HUMAN.HLN[Dea]EIDLFHC[CAM]IDPNDSK.3.0.5544.False" selected="True" />
    <peptide id="sp|Q15185|TEBP_HUMAN.HLNEIDLFHC[CAM]IDPN[Dea]DSK.3.0.5412.False" selected="True" />
  </protein>
  <protein id="sp|P17096|HMGA1_HUMAN" selected="True">
    <peptide id="sp|P17096|HMGA1_HUMAN.KLEKEEEEGISQESSEEEQ.3.1.False" selected="True" />
    <peptide id="sp|P17096|HMGA1_HUMAN.PGTALVGSQ[Dea]KEPSEVPTPK.3.1.False" selected="True" />
    <peptide id="sp|P17096|HMGA1_HUMAN.PGTALVGSQKEPSEVPTPK.3.1.False" selected="True" />
    <peptide id="sp|P17096|HMGA1_HUMAN.PGT[Dhy]ALVGSQKEPSEVPTPK.3.1.False" selected="True" />
    <peptide id="sp|P17096|HMGA1_HUMAN.KQPPVSPGTALVGSQK.3.1.False" selected="True" />
    <peptide id="sp|P17096|HMGA1_HUMAN.KQPPVSPGTALVGSQKEPSEVPTPK.4.0.9998.False" selected="True" />
  </protein>
  <protein id="sp|P62851|RS25_HUMAN" selected="True">
    <peptide id="sp|P62851|RS25_HUMAN.LITPAVVSER.2.1.False" selected="True" />
    <peptide id="sp|P62851|RS25_HUMAN.LIT[Dhy]PAVVSER.2.0.9993.False" selected="True" />
    <peptide id="sp|P62851|RS25_HUMAN.AALQELLSK.2.0.9975.False" selected="True" />
    <peptide id="sp|P62851|RS25_HUMAN.DKLNNLVLFDK.3.0.9975.False" selected="True" />
    <peptide id="sp|P62851|RS25_HUMAN.PNYKLITPAVVSER.3.0.9108.False" selected="True" />
    <peptide id="sp|P62851|RS25_HUMAN.[AAR]-IT[Pho]PAVVSER.2.0.5401.False" selected="True" />
  </protein>
  <protein id="sp|P35613|BASI_HUMAN" selected="True">
    <peptide id="sp|P35613|BASI_HUMAN.SELHIENLN[Dea]MEADPGQYR.3.1.False" selected="True" />
    <peptide id="sp|P35613|BASI_HUMAN.SSEHINEGETAMLVC[CAM]K.3.1.False" selected="True" />
    <peptide id="sp|P35613|BASI_HUMAN.SESVPPVTDWAWYK.2.0.9999.False" selected="True" />
    <peptide id="sp|P35613|BASI_HUMAN.SELHIENLNMEADPGQYR.3.0.9997.False" selected="True" />
    <peptide id="sp|P35613|BASI_HUMAN.GGVVLKEDALPGQK.3.0.9991.False" selected="True" />
    <peptide id="sp|P35613|BASI_HUMAN.SSEHIN[Dea]EGETAMLVC[CAM]K.3.0.9975.False" selected="True" />
  </protein>
  <protein id="sp|P49773|HINT1_HUMAN" selected="True">
    <peptide id="sp|P49773|HINT1_HUMAN.MVVNEGSDGGQSVYHVHLHVLGGR.4.1.False" selected="True" />
    <peptide id="sp|P49773|HINT1_HUMAN.QVARPGGDTIFGK.3.1.False" selected="True" />
    <peptide id="sp|P49773|HINT1_HUMAN.C[CAM]LAFHDISPQAPTHFLVIPK.4.0.9999.False" selected="True" />
    <peptide id="sp|P49773|HINT1_HUMAN.MVVNEGSDGGQ[Dea]SVYHVHLHVLGGR.4.0.9998.False" selected="True" />
    <peptide id="sp|P49773|HINT1_HUMAN.Q[Dea]VARPGGDTIFGK.3.0.9992.False" selected="True" />
    <peptide id="sp|P49773|HINT1_HUMAN.AQVARPGGDTIFGK.3.0.9987.False" selected="True" />
  </protein>
  <protein id="sp|Q9H0U4|RAB1B_HUMAN" selected="True">
    <peptide id="sp|Q9H0U4|RAB1B_HUMAN.NATNVEQAFMTMAAEIK.3.1.False" selected="True" />
    <peptide id="sp|Q9H0U4|RAB1B_HUMAN.EFADSLGIPFLETSAK.2.0.9998.False" selected="True" />
  </protein>
  <protein id="sp|Q9BRA2|TXD17_HUMAN" selected="True">
    <peptide id="sp|Q9BRA2|TXD17_HUMAN.SWC[CAM]PDC[CAM]VQAEPVVR.2.1.False" selected="True" />
    <peptide id="sp|Q9BRA2|TXD17_HUMAN.TIFAYFTGSK.2.1.False" selected="True" />
    <peptide id="sp|Q9BRA2|TXD17_HUMAN.YEEVSVSGFEEFHR.3.0.9999.False" selected="True" />
    <peptide id="sp|Q9BRA2|TXD17_HUMAN.VT[Dhy]AVPTLLK.2.0.9993.False" selected="True" />
    <peptide id="sp|Q9BRA2|TXD17_HUMAN.VTAVPTLLK.2.0.9972.False" selected="True" />
    <peptide id="sp|Q9BRA2|TXD17_HUMAN.T[Dhy]IFAYFTGSK.2.0.9279.False" selected="True" />
  </protein>
  <protein id="sp|Q92804|RBP56_HUMAN" selected="True">
    <peptide id="sp|Q92804|RBP56_HUMAN.TDADSESDNSDNN[Dea]TIFVQGLGEGVSTDQVGEFFK.4.0.9999.False" selected="True" />
    <peptide id="sp|Q92804|RBP56_HUMAN.PKGEATVSFDDPPSAK.3.0.9995.False" selected="True" />
    <peptide id="sp|Q92804|RBP56_HUMAN.TDADSESDNSDNNTIFVQGLGEGVSTDQVGEFFK.3.0.9971.False" selected="True" />
    <peptide id="sp|Q92804|RBP56_HUMAN.QSSYSQQPYNNQGQQQNMESSGSQGGR.3.0.9925.False" selected="True" />
    <peptide id="sp|Q92804|RBP56_HUMAN.AAIDWFDGKEFHGNIIK.4.0.9915.False" selected="True" />
    <peptide id="sp|Q92804|RBP56_HUMAN.SGDWVC[CAM]PNPSC[CAM]GNMNFAR.3.0.9849.False" selected="True" />
  </protein>
  <protein id="sp|P10768|ESTD_HUMAN" selected="True">
    <peptide id="sp|P10768|ESTD_HUMAN.SGYHQSASEHGLVVIAPDTSPR.4.1.False" selected="True" />
    <peptide id="sp|P10768|ESTD_HUMAN.AFSGYLGTDQSK.2.0.9999.False" selected="True" />
    <peptide id="sp|P10768|ESTD_HUMAN.MYSYVTEELPQ[Dea]LINANFPVDPQR.3.0.9994.False" selected="True" />
    <peptide id="sp|P10768|ESTD_HUMAN.MYSYVTEELPQLINANFPVDPQR.3.0.9986.False" selected="True" />
    <peptide id="sp|P10768|ESTD_HUMAN.VFEHDSVELNC[CAM]K.3.0.9952.False" selected="True" />
    <peptide id="sp|P10768|ESTD_HUMAN.SVSAFAPIC[CAM]NPVLC[CAM]PWGK.3.0.9298.False" selected="True" />
  </protein>
  <protein id="sp|Q8WUM4|PDC6I_HUMAN" selected="True">
    <peptide id="sp|Q8WUM4|PDC6I_HUMAN.STPVNVPISQK.2.1.False" selected="True" />
    <peptide id="sp|Q8WUM4|PDC6I_HUMAN.MVPVSVQQ[Dea]SLAAYNQR.3.0.9983.False" selected="True" />
    <peptide id="sp|Q8WUM4|PDC6I_HUMAN.LLDEEEATDNDLR.2.0.9953.False" selected="True" />
    <peptide id="sp|Q8WUM4|PDC6I_HUMAN.LANQAADYFGDAFK.2.0.9815.False" selected="True" />
    <peptide id="sp|Q8WUM4|PDC6I_HUMAN.SLLSNLDEVKK.3.0.9742.False" selected="True" />
    <peptide id="sp|Q8WUM4|PDC6I_HUMAN.LAN[Dea]QAADYFGDAFK.2.0.9168.False" selected="True" />
  </protein>
  <protein id="sp|P62310|LSM3_HUMAN" selected="True">
    <peptide id="sp|P62310|LSM3_HUMAN.GDGVVLVAPPLRVG.2.1.False" selected="True" />
    <peptide id="sp|P62310|LSM3_HUMAN.[1Ac]-ADDVDQQQ[Dea]TTNTVEEPLDLIR.3.0.9996.False" selected="True" />
    <peptide id="sp|P62310|LSM3_HUMAN.[1Ac]-ADDVDQQQTTNTVEEPLDLIR.3.0.9996.False" selected="True" />
    <peptide id="sp|P62310|LSM3_HUMAN.NIPMLFVR.2.0.9953.False" selected="True" />
    <peptide id="sp|P62310|LSM3_HUMAN.GDGVVLVAPPLR.2.0.9946.False" selected="True" />
    <peptide id="sp|P62310|LSM3_HUMAN.DDVD[CAM]QQQTT[Pho]NTVEEPLDLIR.3.0.9713.False" selected="True" />
  </protein>
  <protein id="sp|Q9Y4L1|HYOU1_HUMAN" selected="True">
    <peptide id="sp|Q9Y4L1|HYOU1_HUMAN.VLQLINDNTATALSYGVFR.3.0.9995.False" selected="True" />
    <peptide id="sp|Q9Y4L1|HYOU1_HUMAN.TLGGLEMELR.2.0.9944.False" selected="True" />
    <peptide id="sp|Q9Y4L1|HYOU1_HUMAN.LPATEKPVLLSK.3.0.986.False" selected="True" />
    <peptide id="sp|Q9Y4L1|HYOU1_HUMAN.LAGLFNEQR.2.0.9758.False" selected="True" />
    <peptide id="sp|Q9Y4L1|HYOU1_HUMAN.DAVVYPILVEFTR.3.0.9658.False" selected="True" />
    <peptide id="sp|Q9Y4L1|HYOU1_HUMAN.EVEEEPGIHSLK.3.0.9332.False" selected="True" />
  </protein>
  <protein id="sp|P02768|ALBU_HUMAN" selected="True">
    <peptide id="sp|P02768|ALBU_HUMAN.YLYEIAR.2.1.False" selected="True" />
    <peptide id="sp|P02768|ALBU_HUMAN.KVPQVSTPTLVEVSR.3.0.9998.False" selected="True" />
    <peptide id="sp|P02768|ALBU_HUMAN.LVNE[1Me]VTEFAK.2.0.9986.False" selected="True" />
    <peptide id="sp|P02768|ALBU_HUMAN.YIC[CAM]ENQDSISSK.2.0.9959.False" selected="True" />
    <peptide id="sp|P02768|ALBU_HUMAN.[AAS]-PLVEEPQNLIK.3.0.9887.False" selected="True" />
    <peptide id="sp|P02768|ALBU_HUMAN.[1Ac]-GEYKFQNALLVR.2.0.8677.False" selected="True" />
  </protein>
  <protein id="sp|P62888|RL30_HUMAN" selected="True">
    <peptide id="sp|P62888|RL30_HUMAN.VC[CAM]TLAIIDPGDSDIIR.2.1.False" selected="True" />
    <peptide id="sp|P62888|RL30_HUMAN.TGVHHYSGNNIELGTAC[CAM]GK.4.1.False" selected="True" />
    <peptide id="sp|P62888|RL30_HUMAN.LVILANNC[CAM]PALR.2.0.9999.False" selected="True" />
    <peptide id="sp|P62888|RL30_HUMAN.TGVHHYSGNN[dAm]IELGTAC[CAM]GK.4.0.9999.False" selected="True" />
    <peptide id="sp|P62888|RL30_HUMAN.TGVHHYSGNNIELGT[Dhy]AC[CAM]GK.4.0.9999.False" selected="True" />
    <peptide id="sp|P62888|RL30_HUMAN.KSEIEYYAMLAK.3.0.9953.False" selected="True" />
  </protein>
  <protein id="sp|P62244|RS15A_HUMAN" selected="True">
    <peptide id="sp|P62244|RS15A_HUMAN.WQNNLLPSR.2.0.9996.False" selected="True" />
    <peptide id="sp|P62244|RS15A_HUMAN.MNVLADALK.2.0.9952.False" selected="True" />
    <peptide id="sp|P62244|RS15A_HUMAN.FDVQLKDLEK.3.0.9949.False" selected="True" />
    <peptide id="sp|P62244|RS15A_HUMAN.FLTVMMK.2.0.9946.False" selected="True" />
    <peptide id="sp|P62244|RS15A_HUMAN.ILGFFF.1.0.9881.False" selected="True" />
    <peptide id="sp|P62244|RS15A_HUMAN.Q[Dea]FGFIVLTTSAGIMDHEEAR.3.0.9583.False" selected="True" />
  </protein>
  <protein id="sp|P62906|RL10A_HUMAN" selected="True">
    <peptide id="sp|P62906|RL10A_HUMAN.FSVC[CAM]VLGDQQHC[CAM]DEAK.3.0.9999.False" selected="True" />
    <peptide id="sp|P62906|RL10A_HUMAN.KYDAFLAS[Dhy]ESLIK.3.0.9995.False" selected="True" />
    <peptide id="sp|P62906|RL10A_HUMAN.KYDAFLASESLIK.3.0.9983.False" selected="True" />
    <peptide id="sp|P62906|RL10A_HUMAN.GTVRLKSTPRPKFSVC[CAM]VLGDQQHC[CAM]DEAK.5.0.998.False" selected="True" />
    <peptide id="sp|P62906|RL10A_HUMAN.AGKFPSLLTHNENMVAK.4.0.9972.False" selected="True" />
    <peptide id="sp|P62906|RL10A_HUMAN.AVDIPHMDIEALK.3.0.994.False" selected="True" />
  </protein>
  <protein id="sp|Q9H910|HN1L_HUMAN" selected="True">
    <peptide id="sp|Q9H910|HN1L_HUMAN.EQEPMPTVDSHEPR.3.0.9998.False" selected="True" />
    <peptide id="sp|Q9H910|HN1L_HUMAN.TSDIFGSPVTATSR.2.0.9997.False" selected="True" />
    <peptide id="sp|Q9H910|HN1L_HUMAN.GSGIFDESTPVQTR.2.0.9993.False" selected="True" />
    <peptide id="sp|Q9H910|HN1L_HUMAN.DHVFLC[CAM]EGEEPKSDLK.4.0.996.False" selected="True" />
    <peptide id="sp|Q9H910|HN1L_HUMAN.AMKPPGGESSNLFGSPEEATPSSRPNR.4.0.9859.False" selected="True" />
    <peptide id="sp|Q9H910|HN1L_HUMAN.AMKPPGGESSN[Dea]LFGSPEEATPSSRPNR.4.0.7191.False" selected="True" />
  </protein>
  <protein id="sp|P14868|SYDC_HUMAN" selected="True">
    <peptide id="sp|P14868|SYDC_HUMAN.IYVISLAEPR.2.0.9986.False" selected="True" />
    <peptide id="sp|P14868|SYDC_HUMAN.VFSIGPVFR.2.0.9949.False" selected="True" />
    <peptide id="sp|P14868|SYDC_HUMAN.IHDPQLLTER.3.0.9885.False" selected="True" />
    <peptide id="sp|P14868|SYDC_HUMAN.NNAYLAQSPQLYK.2.0.9464.False" selected="True" />
    <peptide id="sp|P14868|SYDC_HUMAN.LQSGIC[CAM]HLFR.3.0.4768.False" selected="True" />
    <peptide id="sp|P14868|SYDC_HUMAN.FGAPPHAGGGIGLER.3.0.4445.False" selected="True" />
  </protein>
  <protein id="sp|O00273|DFFA_HUMAN" selected="True">
    <peptide id="sp|O00273|DFFA_HUMAN.AAFGEEVDAVDTGISR.2.1.False" selected="True" />
    <peptide id="sp|O00273|DFFA_HUMAN.EQHGVAASC[CAM]LEDLR.3.1.False" selected="True" />
    <peptide id="sp|O00273|DFFA_HUMAN.ALASHILTALR.2.0.9999.False" selected="True" />
    <peptide id="sp|O00273|DFFA_HUMAN.ETSSDVALASHILTALR.3.0.9982.False" selected="True" />
    <peptide id="sp|O00273|DFFA_HUMAN.LQHTLQQVLDQREEVR.4.0.9891.False" selected="True" />
    <peptide id="sp|O00273|DFFA_HUMAN.SKQEESKAAFGEEVDAVDTGISR.3.0.9823.False" selected="True" />
  </protein>
  <protein id="sp|P56537|IF6_HUMAN" selected="True">
    <peptide id="sp|P56537|IF6_HUMAN.TSIEDQDELSSLLQVPLVAGTVNR.3.0.9999.False" selected="True" />
    <peptide id="sp|P56537|IF6_HUMAN.NSLPDTVQIR.2.0.9999.False" selected="True" />
    <peptide id="sp|P56537|IF6_HUMAN.TSIEDQDELSSLLQ[Dea]VPLVAGTVNR.3.0.9995.False" selected="True" />
    <peptide id="sp|P56537|IF6_HUMAN.LNEAQPSTIATSMR.2.0.9994.False" selected="True" />
    <peptide id="sp|P56537|IF6_HUMAN.HGLLVPNNTTDQ[Dea]ELQHIR.4.0.9949.False" selected="True" />
    <peptide id="sp|P56537|IF6_HUMAN.HGLLVPNNTTDQELQHIR.4.0.9918.False" selected="True" />
  </protein>
  <protein id="sp|P54727|RD23B_HUMAN" selected="True">
    <peptide id="sp|P54727|RD23B_HUMAN.QIIQQNPSLLPALLQQIGR.3.0.9999.False" selected="True" />
    <peptide id="sp|P54727|RD23B_HUMAN.[PGQ]-QEKPAEKPAETPVATSPT[Dhy]ATDSTSGDSSR.4.0.9998.False" selected="True" />
    <peptide id="sp|P54727|RD23B_HUMAN.QEKPAEKPAETPVATSPTATDSTSGDSSR.4.0.9996.False" selected="True" />
    <peptide id="sp|P54727|RD23B_HUMAN.[PGQ]-QEKPAEKPAETPVATSPTATDSTSGDSSR.3.0.9992.False" selected="True" />
    <peptide id="sp|P54727|RD23B_HUMAN.Q[Dea]EKPAEKPAETPVATSPTATDSTSGDSSR.4.0.9987.False" selected="True" />
    <peptide id="sp|P54727|RD23B_HUMAN.QEKPAEKPAETPVATS[Pho]PTATDSTSGDSSR.4.0.9959.False" selected="True" />
  </protein>
  <protein id="sp|P12268|IMDH2_HUMAN" selected="True">
    <peptide id="sp|P12268|IMDH2_HUMAN.KYEQGFITDPVVLSPK.3.1.False" selected="True" />
    <peptide id="sp|P12268|IMDH2_HUMAN.NLIDAGVDALR.2.1.False" selected="True" />
    <peptide id="sp|P12268|IMDH2_HUMAN.VEGGVHSLHSYEK.3.0.9953.False" selected="True" />
    <peptide id="sp|P12268|IMDH2_HUMAN.TSSAQVEGGVHSLHSYEK.4.0.995.False" selected="True" />
    <peptide id="sp|P12268|IMDH2_HUMAN.TSSAQ[Dea]VEGGVHSLHSYEK.4.0.9776.False" selected="True" />
    <peptide id="sp|P12268|IMDH2_HUMAN.FGVPVIADGGIQNVGHIAK.3.0.9451.False" selected="True" />
  </protein>
  <protein id="sp|O15355|PPM1G_HUMAN" selected="True">
    <peptide id="sp|O15355|PPM1G_HUMAN.LPLPYGFSAMQGWR.2.1.False" selected="True" />
    <peptide id="sp|O15355|PPM1G_HUMAN.ALEDAFLAIDAK.2.0.9999.False" selected="True" />
    <peptide id="sp|O15355|PPM1G_HUMAN.GTEAGQVGEPGIPTGEAGPSC[CAM]SSASDKLPR.3.0.9966.False" selected="True" />
    <peptide id="sp|O15355|PPM1G_HUMAN.YLPDIIKDQK.3.0.9776.False" selected="True" />
    <peptide id="sp|O15355|PPM1G_HUMAN.NLPPEEQMISALPDIK.3.0.9076.False" selected="True" />
    <peptide id="sp|O15355|PPM1G_HUMAN.GTEAGQ[Dea]VGEPGIPTGEAGPSC[CAM]SSASDKLPR.3.0.693.False" selected="True" />
  </protein>
  <protein id="sp|Q04837|SSBP_HUMAN" selected="True">
    <peptide id="sp|Q04837|SSBP_HUMAN.ESETTTSLVLER.2.1.False" selected="True" />
    <peptide id="sp|Q04837|SSBP_HUMAN.SGDSEVYQLGDVSQK.2.0.9999.False" selected="True" />
    <peptide id="sp|Q04837|SSBP_HUMAN.QATTIIADNIIFLSDQTK.3.0.9994.False" selected="True" />
    <peptide id="sp|Q04837|SSBP_HUMAN.NPVTIFSLATNEMWR.2.0.999.False" selected="True" />
    <peptide id="sp|Q04837|SSBP_HUMAN.N[Dea]PVTIFSLATNEMWR.2.0.9969.False" selected="True" />
    <peptide id="sp|Q04837|SSBP_HUMAN.SGDSEVYQ[Dea]LGDVSQK.3.0.9965.False" selected="True" />
  </protein>
  <protein id="sp|O43852|CALU_HUMAN" selected="True">
    <peptide id="sp|O43852|CALU_HUMAN.TFDQLTPEESKER.3.0.9996.False" selected="True" />
    <peptide id="sp|O43852|CALU_HUMAN.WIYEDVER.2.0.9985.False" selected="True" />
    <peptide id="sp|O43852|CALU_HUMAN.EQFVEFR.2.0.9972.False" selected="True" />
    <peptide id="sp|O43852|CALU_HUMAN.LTPEESKER.2.0.9932.False" selected="True" />
    <peptide id="sp|O43852|CALU_HUMAN.VHNDAQS[Pho]FDYDHDAFLGAEEAK.3.0.989.False" selected="True" />
    <peptide id="sp|O43852|CALU_HUMAN.TFDQ[Dea]LTPEESKER.3.0.9776.False" selected="True" />
  </protein>
  <protein id="sp|P00492|HPRT_HUMAN" selected="True">
    <peptide id="sp|P00492|HPRT_HUMAN.NVLIVEDIIDTGK.2.0.9999.False" selected="True" />
    <peptide id="sp|P00492|HPRT_HUMAN.DLNHVC[CAM]VISETGK.3.0.9999.False" selected="True" />
    <peptide id="sp|P00492|HPRT_HUMAN.VFIPHGLIMDR.3.0.9995.False" selected="True" />
    <peptide id="sp|P00492|HPRT_HUMAN.VIGGDDLSTLTGK.2.0.9903.False" selected="True" />
    <peptide id="sp|P00492|HPRT_HUMAN.SIPMTVDFIR.2.0.8757.False" selected="True" />
    <peptide id="sp|P00492|HPRT_HUMAN.TMQTLLSLVR.2.0.8265.False" selected="True" />
  </protein>
  <protein id="sp|Q9NYJ1|COA4_HUMAN" selected="True">
    <peptide id="sp|Q9NYJ1|COA4_HUMAN.[PGQ]-QC[CAM]QPQVQAFKDC[CAM]MSEQQAR.3.1.False" selected="True" />
    <peptide id="sp|Q9NYJ1|COA4_HUMAN.[1Ac]-STSVPQGHTWTQR.2.0.9972.False" selected="True" />
    <peptide id="sp|Q9NYJ1|COA4_HUMAN.QC[CAM]QPQVQAFKDC[CAM]MSEQQAR.3.0.9969.False" selected="True" />
    <peptide id="sp|Q9NYJ1|COA4_HUMAN.SGC[CAM]AASHFAVQEC[CAM]MAQHQDWR.4.0.9953.False" selected="True" />
    <peptide id="sp|Q9NYJ1|COA4_HUMAN.VKKDDEEEDPLDQLISR.4.0.9936.False" selected="True" />
    <peptide id="sp|Q9NYJ1|COA4_HUMAN.[PGQ]-QC[CAM]Q[Dea]PQVQAFKDC[CAM]MSEQQAR.3.0.9664.False" selected="True" />
  </protein>
  <protein id="sp|Q01844|EWS_HUMAN" selected="True">
    <peptide id="sp|Q01844|EWS_HUMAN.QDHPSSMGVYGQ[Dea]ESGGFSGPGENR.3.0.9999.False" selected="True" />
    <peptide id="sp|Q01844|EWS_HUMAN.QDHPSSMGVYGQESGGFSGPGENR.3.0.9999.False" selected="True" />
    <peptide id="sp|Q01844|EWS_HUMAN.AAVEWFDGKDFQGSK.3.0.9999.False" selected="True" />
    <peptide id="sp|Q01844|EWS_HUMAN.QDHPSSM[Oxi]GVYGQESGGFSGPGENR.3.0.9998.False" selected="True" />
    <peptide id="sp|Q01844|EWS_HUMAN.[AAR]-RGGPGGPPGPLMEQMGGR.3.0.9997.False" selected="True" />
    <peptide id="sp|Q01844|EWS_HUMAN.GDATVSYEDPPTAK.2.0.9993.False" selected="True" />
  </protein>
  <protein id="sp|P52565|GDIR1_HUMAN" selected="True">
    <peptide id="sp|P52565|GDIR1_HUMAN.AEEYEFLTPVEEAPK.2.1.False" selected="True" />
    <peptide id="sp|P52565|GDIR1_HUMAN.IDKTDYMVGSYGPR.3.1.False" selected="True" />
    <peptide id="sp|P52565|GDIR1_HUMAN.SIQEIQELDKDDESLR.3.0.9943.False" selected="True" />
    <peptide id="sp|P52565|GDIR1_HUMAN.[1Ac]-AEQEPTAEQ[Dea]LAQIAAENEEDEHSVNYKPPAQK.4.0.9905.False" selected="True" />
    <peptide id="sp|P52565|GDIR1_HUMAN.[1Ac]-AEQEPTAEQLAQIAAENEEDEHSVNYKPPAQK.4.0.9839.False" selected="True" />
    <peptide id="sp|P52565|GDIR1_HUMAN.SIQEIQELDKDDESLRK.4.0.9702.False" selected="True" />
  </protein>
  <protein id="sp|P35268|RL22_HUMAN" selected="True">
    <peptide id="sp|P35268|RL22_HUMAN.ITVTSEVPFSK.2.1.False" selected="True" />
    <peptide id="sp|P35268|RL22_HUMAN.ITVTSEVPFSKR.3.1.False" selected="True" />
    <peptide id="sp|P35268|RL22_HUMAN.AGNLGGGVVTIER.2.0.9995.False" selected="True" />
    <peptide id="sp|P35268|RL22_HUMAN.AGN[dAm]LGGGVVTIER.2.0.9974.False" selected="True" />
    <peptide id="sp|P35268|RL22_HUMAN.YFQINQDEEEEEDED.2.0.9843.False" selected="True" />
  </protein>
  <protein id="sp|P07741|APT_HUMAN" selected="True">
    <peptide id="sp|P07741|APT_HUMAN.IDYIAGLDSR.2.0.9999.False" selected="True" />
    <peptide id="sp|P07741|APT_HUMAN.[1Ac]-ADSELQLVEQR.2.0.999.False" selected="True" />
    <peptide id="sp|P07741|APT_HUMAN.DISPVLKDPASFR.3.0.993.False" selected="True" />
    <peptide id="sp|P07741|APT_HUMAN.VVVVDDLLATGGTMN[Dea]AAC[CAM]ELLGR.3.0.9884.False" selected="True" />
    <peptide id="sp|P07741|APT_HUMAN.GKLPGPT[Pho]LWASYSLEYGK.2.0.3741.False" selected="True" />
  </protein>
  <protein id="sp|Q04760|LGUL_HUMAN" selected="True">
    <peptide id="sp|Q04760|LGUL_HUMAN.VLGMTLIQK.2.0.9998.False" selected="True" />
    <peptide id="sp|Q04760|LGUL_HUMAN.DFLLQQTMLR.2.0.9996.False" selected="True" />
    <peptide id="sp|Q04760|LGUL_HUMAN.GFGHIGIAVPDVYSAC[CAM]K.3.0.9991.False" selected="True" />
    <peptide id="sp|Q04760|LGUL_HUMAN.GLAFIQ[Dea]DPDGYWIEILNPNK.3.0.9516.False" selected="True" />
    <peptide id="sp|Q04760|LGUL_HUMAN.GLAFIQDPDGYWIEILNPNK.3.0.9452.False" selected="True" />
    <peptide id="sp|Q04760|LGUL_HUMAN.[1Ac]-AEPQ[Dea]PPSGGLTDEAALSC[CAM]C[CAM]SDADPSTKDFLLQQTMLR.4.0.7105.False" selected="True" />
  </protein>
  <protein id="sp|P08243|ASNS_HUMAN" selected="True">
    <peptide id="sp|P08243|ASNS_HUMAN.LAVVDPLFGMQPIR.2.1.False" selected="True" />
    <peptide id="sp|P08243|ASNS_HUMAN.ELYLFDVLR.2.1.False" selected="True" />
    <peptide id="sp|P08243|ASNS_HUMAN.IGC[CAM]LLSGGLDSSLVAATLLK.2.0.9999.False" selected="True" />
    <peptide id="sp|P08243|ASNS_HUMAN.WINATDPSAR.2.0.9709.False" selected="True" />
    <peptide id="sp|P08243|ASNS_HUMAN.EAFSDGITSVK.2.0.9554.False" selected="True" />
    <peptide id="sp|P08243|ASNS_HUMAN.ETFEDSNLIPK.2.0.5265.False" selected="True" />
  </protein>
  <protein id="sp|Q02790|FKBP4_HUMAN" selected="True">
    <peptide id="sp|Q02790|FKBP4_HUMAN.AWDIAIATMK.2.1.False" selected="True" />
    <peptide id="sp|Q02790|FKBP4_HUMAN.VFVHYTGWLLDGTK.3.1.False" selected="True" />
    <peptide id="sp|Q02790|FKBP4_HUMAN.LQAFSAAIESC[CAM]NK.2.0.9972.False" selected="True" />
    <peptide id="sp|Q02790|FKBP4_HUMAN.RGEAHLAVNDFELAR.4.0.9212.False" selected="True" />
    <peptide id="sp|Q02790|FKBP4_HUMAN.LYANMFER.2.0.8714.False" selected="True" />
    <peptide id="sp|Q02790|FKBP4_HUMAN.EGTGTEMPMIGDR.2.0.7067.False" selected="True" />
  </protein>
  <protein id="sp|P78527|PRKDC_HUMAN" selected="True">
    <peptide id="sp|P78527|PRKDC_HUMAN.LSDFNDITNMLLLK.2.0.9998.False" selected="True" />
    <peptide id="sp|P78527|PRKDC_HUMAN.ATQQQHDFTLTQTADGR.3.0.9998.False" selected="True" />
    <peptide id="sp|P78527|PRKDC_HUMAN.QITQSALLAEAR.2.0.9747.False" selected="True" />
    <peptide id="sp|P78527|PRKDC_HUMAN.ATQQQ[Dea]HDFTLTQTADGR.3.0.9279.False" selected="True" />
    <peptide id="sp|P78527|PRKDC_HUMAN.VEQLFQVMNGILAQDSAC[CAM]SQR.3.0.8953.False" selected="True" />
    <peptide id="sp|P78527|PRKDC_HUMAN.LPVLAGC[CAM]LK.2.0.8806.False" selected="True" />
  </protein>
  <protein id="sp|P31946|1433B_HUMAN" selected="True">
    <peptide id="sp|P31946|1433B_HUMAN.[PGQ]-QTTVSNSQQAYQEAFEISKK.3.1.False" selected="True" />
    <peptide id="sp|P31946|1433B_HUMAN.KGDYFRYLSEVASGDNKQTTVSNSQQAYQEAFEISKK.6.1.False" selected="True" />
    <peptide id="sp|P31946|1433B_HUMAN.YLSEVASGDNKQTTVSNSQQ[Dea]AYQEAFEISKK.4.0.9949.False" selected="True" />
    <peptide id="sp|P31946|1433B_HUMAN.QTTVSNSQQAYQEAFEISKK.3.0.994.False" selected="True" />
    <peptide id="sp|P31946|1433B_HUMAN.MKAVTEQGHELSNEERNLLSVAYK.6.0.982.False" selected="True" />
    <peptide id="sp|P31946|1433B_HUMAN.QTT[Dhy]VSNSQQAYQEAFEISKK.3.0.9795.False" selected="True" />
  </protein>
  <protein id="sp|P63208|SKP1_HUMAN" selected="True">
    <peptide id="sp|P63208|SKP1_HUMAN.RTDDIPVWDQEFLK.3.0.9994.False" selected="True" />
    <peptide id="sp|P63208|SKP1_HUMAN.NDFTEEEEAQVRK.3.0.9986.False" selected="True" />
    <peptide id="sp|P63208|SKP1_HUMAN.GLLDVTC[CAM]K.2.0.9955.False" selected="True" />
    <peptide id="sp|P63208|SKP1_HUMAN.TFNIKNDFTEEEEAQVR.3.0.9176.False" selected="True" />
    <peptide id="sp|P63208|SKP1_HUMAN.TMLEDLGMDDEGDDDPVPLPNVNAAILKK.3.0.7466.False" selected="True" />
    <peptide id="sp|P63208|SKP1_HUMAN.TMLEDLGMDDEGDDDPVPLPNVNAAILK.3.0.7076.False" selected="True" />
  </protein>
  <protein id="sp|Q99536|VAT1_HUMAN" selected="True">
    <peptide id="sp|Q99536|VAT1_HUMAN.GVDIVMDPLGGSDTAK.2.0.9999.False" selected="True" />
    <peptide id="sp|Q99536|VAT1_HUMAN.AC[CAM]GLNFADLMAR.2.0.9999.False" selected="True" />
    <peptide id="sp|Q99536|VAT1_HUMAN.C[CAM]LVLTGFGGYDK.2.0.9948.False" selected="True" />
  </protein>
  <protein id="sp|Q16543|CDC37_HUMAN" selected="True">
    <peptide id="sp|Q16543|CDC37_HUMAN.LGPGGLDPVEVYESLPEELQK.3.0.9997.False" selected="True" />
    <peptide id="sp|Q16543|CDC37_HUMAN.C[CAM]IDSGLWVPNSK.2.0.9951.False" selected="True" />
    <peptide id="sp|Q16543|CDC37_HUMAN.ASEAKEGEEAGPGDPLLEAVPK.3.0.993.False" selected="True" />
    <peptide id="sp|Q16543|CDC37_HUMAN.SMPWNVDTLSK.2.0.9928.False" selected="True" />
    <peptide id="sp|Q16543|CDC37_HUMAN.SWEQKLEEMR.3.0.8173.False" selected="True" />
    <peptide id="sp|Q16543|CDC37_HUMAN.SMVN[Dea]TKPEKTEEDSEEVREQK.4.0.6222.False" selected="True" />
  </protein>
  <protein id="sp|Q14847|LASP1_HUMAN" selected="True">
    <peptide id="sp|Q14847|LASP1_HUMAN.QSFTMVADTPENLR.2.0.9983.False" selected="True" />
    <peptide id="sp|Q14847|LASP1_HUMAN.RPLEQQQPHHIPTSAPVYQQPQQQPVAQSYGGYKEPAAPVSIQR.6.0.997.False" selected="True" />
    <peptide id="sp|Q14847|LASP1_HUMAN.GFSVVADTPELQR.2.0.9919.False" selected="True" />
    <peptide id="sp|Q14847|LASP1_HUMAN.TGDTGMLPANYVEAI.2.0.9622.False" selected="True" />
    <peptide id="sp|Q14847|LASP1_HUMAN.Q[Dea]SFTMVADTPENLR.2.0.9549.False" selected="True" />
    <peptide id="sp|Q14847|LASP1_HUMAN.GKGFSVVADTPELQR.3.0.821.False" selected="True" />
  </protein>
  <protein id="sp|Q13409|DC1I2_HUMAN" selected="True">
    <peptide id="sp|Q13409|DC1I2_HUMAN.EAVAPVQEESDLEK.2.1.False" selected="True" />
    <peptide id="sp|Q13409|DC1I2_HUMAN.EAVAPVQEESDLEKK.3.1.False" selected="True" />
    <peptide id="sp|Q13409|DC1I2_HUMAN.SVSTPSEAGSQDSGDGAVGSR.3.0.9965.False" selected="True" />
    <peptide id="sp|Q13409|DC1I2_HUMAN.[1Ac]-SDKSELKAELER.3.0.9955.False" selected="True" />
    <peptide id="sp|Q13409|DC1I2_HUMAN.SVSTPSEAGSQ[Dea]DSGDGAVGSR.3.0.96.False" selected="True" />
    <peptide id="sp|Q13409|DC1I2_HUMAN.DLEDKEGEIQAGAK.3.0.2392.False" selected="True" />
  </protein>
  <protein id="sp|Q12905|ILF2_HUMAN" selected="True">
    <peptide id="sp|Q12905|ILF2_HUMAN.ILGQEGDASYLASEISTWDGVIVTPSEK.3.0.9983.False" selected="True" />
    <peptide id="sp|Q12905|ILF2_HUMAN.AQDPSEVLTMLTNETGFEISSSDATVK.3.0.9982.False" selected="True" />
    <peptide id="sp|Q12905|ILF2_HUMAN.ILGQ[Dea]EGDASYLASEISTWDGVIVTPSEK.3.0.9974.False" selected="True" />
    <peptide id="sp|Q12905|ILF2_HUMAN.ILPTLEAVAALGNK.2.0.9963.False" selected="True" />
    <peptide id="sp|Q12905|ILF2_HUMAN.VLQSALAAIR.2.0.9676.False" selected="True" />
  </protein>
  <protein id="sp|P54819|KAD2_HUMAN" selected="True">
    <peptide id="sp|P54819|KAD2_HUMAN.LVSDEMVVELIEK.2.1.False" selected="True" />
    <peptide id="sp|P54819|KAD2_HUMAN.LAENFC[CAM]VC[CAM]HLATGDMLR.3.0.9998.False" selected="True" />
    <peptide id="sp|P54819|KAD2_HUMAN.PSVPAAEPEYPK.2.0.9971.False" selected="True" />
    <peptide id="sp|P54819|KAD2_HUMAN.N[Dea]GFLLDGFPR.2.0.9928.False" selected="True" />
    <peptide id="sp|P54819|KAD2_HUMAN.LAEN[Dea]FC[CAM]VC[CAM]HLATGDMLR.3.0.9868.False" selected="True" />
    <peptide id="sp|P54819|KAD2_HUMAN.APSVPAAEPEYPK.2.0.9681.False" selected="True" />
  </protein>
  <protein id="sp|P25789|PSA4_HUMAN" selected="True">
    <peptide id="sp|P25789|PSA4_HUMAN.LLDEVFFSEK.2.1.False" selected="True" />
    <peptide id="sp|P25789|PSA4_HUMAN.YLLQ[Dea]YQEPIPC[CAM]EQ[Dea]LVTALC[CAM]DIK.3.0.9998.False" selected="True" />
    <peptide id="sp|P25789|PSA4_HUMAN.LNEDMAC[CAM]SVAGITSDANVLTNELR.3.0.9969.False" selected="True" />
    <peptide id="sp|P25789|PSA4_HUMAN.LSAEKVEIATLTR.3.0.9953.False" selected="True" />
    <peptide id="sp|P25789|PSA4_HUMAN.YLLQYQEPIPC[CAM]EQ[Dea]LVTALC[CAM]DIK.3.0.3117.False" selected="True" />
    <peptide id="sp|P25789|PSA4_HUMAN.LN[Dea]EDMAC[CAM]SVAGITSDANVLTNELR.3.0.2556.False" selected="True" />
  </protein>
  <protein id="sp|P23588|IF4B_HUMAN" selected="True">
    <peptide id="sp|P23588|IF4B_HUMAN.AASIFGGAKPVDTAAR.3.0.9994.False" selected="True" />
    <peptide id="sp|P23588|IF4B_HUMAN.AAS[Dhy]IFGGAKPVDTAAR.3.0.9994.False" selected="True" />
    <peptide id="sp|P23588|IF4B_HUMAN.GGAKPVDTAAR.2.0.9993.False" selected="True" />
    <peptide id="sp|P23588|IF4B_HUMAN.SILPTAPR.2.0.9969.False" selected="True" />
    <peptide id="sp|P23588|IF4B_HUMAN.IRVDVADQAQDKDRDDR.4.0.9964.False" selected="True" />
    <peptide id="sp|P23588|IF4B_HUMAN.VAPAQPSEEGPGRKDENKVDGMN[Dea]APK.4.0.9403.False" selected="True" />
  </protein>
  <protein id="sp|P54136|SYRC_HUMAN" selected="True">
    <peptide id="sp|P54136|SYRC_HUMAN.IVFVPGC[CAM]SIPLTIVK.3.1.False" selected="True" />
    <peptide id="sp|P54136|SYRC_HUMAN.LFEFAGYDVLR.2.0.9995.False" selected="True" />
    <peptide id="sp|P54136|SYRC_HUMAN.VIVDFSSPNIAK.2.0.9966.False" selected="True" />
    <peptide id="sp|P54136|SYRC_HUMAN.LMDLLGEGLKR.3.0.9221.False" selected="True" />
    <peptide id="sp|P54136|SYRC_HUMAN.STIIGESISR.2.0.684.False" selected="True" />
    <peptide id="sp|P54136|SYRC_HUMAN.LANIDEEMLQK.2.0.3808.False" selected="True" />
  </protein>
  <protein id="sp|P10809|CH60_HUMAN" selected="True">
    <peptide id="sp|P10809|CH60_HUMAN.LVQDVANNTN[Dea]EEAGDGTTTATVLAR.3.0.9999.False" selected="True" />
    <peptide id="sp|P10809|CH60_HUMAN.LVQDVANNTNEEAGDGTTTATVLAR.3.0.9999.False" selected="True" />
    <peptide id="sp|P10809|CH60_HUMAN.AAVEEGIVLGGGC[CAM]ALLR.2.0.9999.False" selected="True" />
    <peptide id="sp|P10809|CH60_HUMAN.TVIIEQSWGSPK.2.0.9998.False" selected="True" />
    <peptide id="sp|P10809|CH60_HUMAN.ISSIQSIVPALEIANAHR.3.0.9284.False" selected="True" />
    <peptide id="sp|P10809|CH60_HUMAN.GYISPYFINTSK.2.0.9148.False" selected="True" />
  </protein>
  <protein id="sp|Q14444|CAPR1_HUMAN" selected="True">
    <peptide id="sp|Q14444|CAPR1_HUMAN.LNQDQLDAVSK.2.1.False" selected="True" />
    <peptide id="sp|Q14444|CAPR1_HUMAN.LN[Dea]QDQLDAVSK.2.0.9997.False" selected="True" />
    <peptide id="sp|Q14444|CAPR1_HUMAN.YQEVTNNLEFAK.2.0.9996.False" selected="True" />
    <peptide id="sp|Q14444|CAPR1_HUMAN.SSGPPPPSGSSGSEAAAGAGAAAPASQHPATGTGAVQTEAMK.4.0.9991.False" selected="True" />
    <peptide id="sp|Q14444|CAPR1_HUMAN.SSGPPPPSGSSGSEAAAGAGAAAPASQ[Dea]HPATGTGAVQTEAMK.4.0.9945.False" selected="True" />
    <peptide id="sp|Q14444|CAPR1_HUMAN.LVDPERDMSLR.3.0.9584.False" selected="True" />
  </protein>
  <protein id="sp|Q9P2J5|SYLC_HUMAN" selected="True">
    <peptide id="sp|Q9P2J5|SYLC_HUMAN.VFEVNASNLEK.2.0.9998.False" selected="True" />
    <peptide id="sp|Q9P2J5|SYLC_HUMAN.LALADAGDTVEDANFVEAMADAGILR.3.0.9974.False" selected="True" />
    <peptide id="sp|Q9P2J5|SYLC_HUMAN.FDDPLLGPR.2.0.9932.False" selected="True" />
    <peptide id="sp|Q9P2J5|SYLC_HUMAN.VFASELNAGIIK.2.0.9804.False" selected="True" />
    <peptide id="sp|Q9P2J5|SYLC_HUMAN.STGNFLTLTQ[Dea]AIDKFSADGMR.3.0.7789.False" selected="True" />
    <peptide id="sp|Q9P2J5|SYLC_HUMAN.ELMGEEILGASLSAPLTSYK.3.0.4151.False" selected="True" />
  </protein>
  <protein id="sp|P06132|DCUP_HUMAN" selected="True">
    <peptide id="sp|P06132|DCUP_HUMAN.SPEAC[CAM]C[CAM]ELTLQPLR.2.1.False" selected="True" />
    <peptide id="sp|P06132|DCUP_HUMAN.AAQDFFSTC[CAM]R.2.0.9997.False" selected="True" />
    <peptide id="sp|P06132|DCUP_HUMAN.TVTLQGNLDPC[CAM]ALYASEEEIGQLVK.3.0.9991.False" selected="True" />
    <peptide id="sp|P06132|DCUP_HUMAN.TVTLQGN[Dea]LDPC[CAM]ALYASEEEIGQLVK.3.0.9987.False" selected="True" />
    <peptide id="sp|P06132|DCUP_HUMAN.TVTLQGN[Dea]LDPC[CAM]ALYASEEEIGQ[Dea]LVK.3.0.9974.False" selected="True" />
    <peptide id="sp|P06132|DCUP_HUMAN.LREAGLAPVPMIIFAK.3.0.7877.False" selected="True" />
  </protein>
  <protein id="sp|Q9UHV9|PFD2_HUMAN" selected="True">
    <peptide id="sp|Q9UHV9|PFD2_HUMAN.GAVSAEQVIAGFNR.2.0.9996.False" selected="True" />
    <peptide id="sp|Q9UHV9|PFD2_HUMAN.IIETLTQQLQAK.2.0.9996.False" selected="True" />
    <peptide id="sp|Q9UHV9|PFD2_HUMAN.MVGGVLVER.2.0.9993.False" selected="True" />
    <peptide id="sp|Q9UHV9|PFD2_HUMAN.[AAR]-SGRAGKS[Pho]SGS[Pho]GAGKGAVS[Pho]AEQVIAGFNR.4.0.9984.False" selected="True" />
    <peptide id="sp|Q9UHV9|PFD2_HUMAN.[AAS]-GAVS[Dhy]AEQVIAGFNR.2.0.9825.False" selected="True" />
    <peptide id="sp|Q9UHV9|PFD2_HUMAN.EVLPALENNKEQIQK.3.0.9568.False" selected="True" />
  </protein>
  <protein id="sp|P62857|RS28_HUMAN" selected="True">
    <peptide id="sp|P62857|RS28_HUMAN.GPVREGDVLTLLESER.3.1.False" selected="True" />
    <peptide id="sp|P62857|RS28_HUMAN.VEFMDDTSR.2.1.False" selected="True" />
    <peptide id="sp|P62857|RS28_HUMAN.EGDVLTLLESEREAR.3.0.9198.False" selected="True" />
    <peptide id="sp|P62857|RS28_HUMAN.GPVREGDVLT[Dhy]LLESER.3.0.5944.False" selected="True" />
    <peptide id="sp|P62857|RS28_HUMAN.NVKGPVREGDVLTLLESER.4.0.4986.False" selected="True" />
    <peptide id="sp|P62857|RS28_HUMAN.N[Dea]VKGPVREGDVLTLLESER.4.0.3962.False" selected="True" />
  </protein>
  <protein id="sp|P30153|2AAA_HUMAN" selected="True">
    <peptide id="sp|P30153|2AAA_HUMAN.IGPILDNSTLQSEVKPILEK.3.1.False" selected="True" />
    <peptide id="sp|P30153|2AAA_HUMAN.SALASVIMGLSPILGK.2.0.9992.False" selected="True" />
    <peptide id="sp|P30153|2AAA_HUMAN.IGPILDN[Dea]STLQSEVKPILEK.3.0.996.False" selected="True" />
    <peptide id="sp|P30153|2AAA_HUMAN.VLAMSGDPNYLHR.3.0.9889.False" selected="True" />
    <peptide id="sp|P30153|2AAA_HUMAN.NLC[CAM]SDDTPMVR.2.0.9782.False" selected="True" />
    <peptide id="sp|P30153|2AAA_HUMAN.YMVADKFTELQK.3.0.6362.False" selected="True" />
  </protein>
  <protein id="sp|P25705|ATPA_HUMAN" selected="True">
    <peptide id="sp|P25705|ATPA_HUMAN.ILGADTSVDLEETGR.2.0.9999.False" selected="True" />
    <peptide id="sp|P25705|ATPA_HUMAN.VVDALGNAIDGK.2.0.9978.False" selected="True" />
    <peptide id="sp|P25705|ATPA_HUMAN.AVDSLVPIGR.2.0.9969.False" selected="True" />
    <peptide id="sp|P25705|ATPA_HUMAN.VLSIGDGIAR.2.0.9838.False" selected="True" />
    <peptide id="sp|P25705|ATPA_HUMAN.TGAIVDVPVGEELLGR.2.0.7176.False" selected="True" />
    <peptide id="sp|P25705|ATPA_HUMAN.HALIIYDDLSK.3.0.6428.False" selected="True" />
  </protein>
  <protein id="sp|O60220|TIM8A_HUMAN" selected="True">
    <peptide id="sp|O60220|TIM8A_HUMAN.AEAC[CAM]FVNC[CAM]VER.2.1.False" selected="True" />
    <peptide id="sp|O60220|TIM8A_HUMAN.FIDTSQFILNR.2.0.9996.False" selected="True" />
    <peptide id="sp|O60220|TIM8A_HUMAN.SKPVFSESLSD.2.0.999.False" selected="True" />
    <peptide id="sp|O60220|TIM8A_HUMAN.FQQLVHQMTELC[CAM]WEK.3.0.9189.False" selected="True" />
    <peptide id="sp|O60220|TIM8A_HUMAN.[1Ac]-MDSSSSSSAAGLGAVDPQLQHFIEVETQK.3.0.4421.False" selected="True" />
  </protein>
  <protein id="sp|P12004|PCNA_HUMAN" selected="True">
    <peptide id="sp|P12004|PCNA_HUMAN.LMDLDVEQLGIPEQEYSC[CAM]VVK.3.1.False" selected="True" />
    <peptide id="sp|P12004|PCNA_HUMAN.DLSHIGDAVVISC[CAM]AK.3.1.False" selected="True" />
    <peptide id="sp|P12004|PCNA_HUMAN.FSASGELGNGNIK.2.0.9907.False" selected="True" />
    <peptide id="sp|P12004|PCNA_HUMAN.YLNFFTK.2.0.9846.False" selected="True" />
    <peptide id="sp|P12004|PCNA_HUMAN.FSASGELGN[Dea]GNIK.2.0.946.False" selected="True" />
    <peptide id="sp|P12004|PCNA_HUMAN.N[Dea]LAMGVNLTSMSK.2.0.5549.False" selected="True" />
  </protein>
  <protein id="sp|Q99460|PSMD1_HUMAN" selected="True">
    <peptide id="sp|Q99460|PSMD1_HUMAN.AAVESLGFILFR.2.0.9998.False" selected="True" />
    <peptide id="sp|Q99460|PSMD1_HUMAN.QC[CAM]VENADLPEGEKKPIDQR.4.0.9998.False" selected="True" />
    <peptide id="sp|Q99460|PSMD1_HUMAN.HGGSLGLGLAAMGTAR.3.0.9943.False" selected="True" />
    <peptide id="sp|Q99460|PSMD1_HUMAN.VSTAVLSITAK.2.0.9716.False" selected="True" />
    <peptide id="sp|Q99460|PSMD1_HUMAN.[PGQ]-QC[CAM]VENADLPEGEKKPIDQR.4.0.6818.False" selected="True" />
    <peptide id="sp|Q99460|PSMD1_HUMAN.TPEQC[CAM]PSVVSLLSESYNPHVR.3.0.5772.False" selected="True" />
  </protein>
  <protein id="sp|Q9Y2B0|CNPY2_HUMAN" selected="True">
    <peptide id="sp|Q9Y2B0|CNPY2_HUMAN.SEAHLTELLEEIC[CAM]DR.3.1.False" selected="True" />
    <peptide id="sp|Q9Y2B0|CNPY2_HUMAN.INPDGSQSVVEVPYAR.2.0.9968.False" selected="True" />
    <peptide id="sp|Q9Y2B0|CNPY2_HUMAN.ALVDELEWEIAQVDPK.3.0.9805.False" selected="True" />
    <peptide id="sp|Q9Y2B0|CNPY2_HUMAN.IN[Dea]PDGSQSVVEVPYAR.2.0.9656.False" selected="True" />
    <peptide id="sp|Q9Y2B0|CNPY2_HUMAN.MKEYGEQIDPSTHR.4.0.8965.False" selected="True" />
    <peptide id="sp|Q9Y2B0|CNPY2_HUMAN.ID[Dhy]SDISGTLK.2.0.1687.False" selected="True" />
  </protein>
  <protein id="sp|P08758|ANXA5_HUMAN" selected="True">
    <peptide id="sp|P08758|ANXA5_HUMAN.GLGTDEESILTLLTSR.3.1.False" selected="True" />
    <peptide id="sp|P08758|ANXA5_HUMAN.VLTEIIASR.2.0.9978.False" selected="True" />
    <peptide id="sp|P08758|ANXA5_HUMAN.LYDAYELK.2.0.9876.False" selected="True" />
    <peptide id="sp|P08758|ANXA5_HUMAN.GTVTDFPGFDER.2.0.9785.False" selected="True" />
    <peptide id="sp|P08758|ANXA5_HUMAN.NFATSLYSMIK.2.0.5122.False" selected="True" />
  </protein>
  <protein id="sp|P54578|UBP14_HUMAN" selected="True">
    <peptide id="sp|P54578|UBP14_HUMAN.LEAIEDDSVKETDSSSASAATPSK.3.0.9999.False" selected="True" />
    <peptide id="sp|P54578|UBP14_HUMAN.AQLFALTGVQPAR.2.0.9991.False" selected="True" />
    <peptide id="sp|P54578|UBP14_HUMAN.RVEIMEEESEQ.2.0.9984.False" selected="True" />
    <peptide id="sp|P54578|UBP14_HUMAN.GGT[Dhy]LKDDDWGNIK.3.0.9924.False" selected="True" />
    <peptide id="sp|P54578|UBP14_HUMAN.YLFTGLK.2.0.8091.False" selected="True" />
    <peptide id="sp|P54578|UBP14_HUMAN.RVEIMEEESEQ[Dea].2.0.7788.False" selected="True" />
  </protein>
  <protein id="sp|Q9NTK5|OLA1_HUMAN" selected="True">
    <peptide id="sp|Q9NTK5|OLA1_HUMAN.IPAFLNVVDIAGLVK.2.1.False" selected="True" />
    <peptide id="sp|Q9NTK5|OLA1_HUMAN.YEDFKEEGSENAVK.3.0.9997.False" selected="True" />
    <peptide id="sp|Q9NTK5|OLA1_HUMAN.IGIVGLPNVGK.2.0.9996.False" selected="True" />
    <peptide id="sp|Q9NTK5|OLA1_HUMAN.LKPEYDIMC[CAM]K.3.0.8951.False" selected="True" />
    <peptide id="sp|Q9NTK5|OLA1_HUMAN.KGGDGIKPPPIIGR[Pho].3.0.2251.False" selected="True" />
    <peptide id="sp|Q9NTK5|OLA1_HUMAN.YLEANMTQSALPK.2.0.1551.False" selected="True" />
  </protein>
  <protein id="sp|Q13162|PRDX4_HUMAN" selected="True">
    <peptide id="sp|Q13162|PRDX4_HUMAN.TREEEC[CAM]HFYAGGQVYPGEASR.4.1.False" selected="True" />
    <peptide id="sp|Q13162|PRDX4_HUMAN.QITLNDLPVGR.2.0.9999.False" selected="True" />
    <peptide id="sp|Q13162|PRDX4_HUMAN.LVQAFQYTDK.2.0.9948.False" selected="True" />
    <peptide id="sp|Q13162|PRDX4_HUMAN.QIT[Dhy]LNDLPVGR.2.0.9947.False" selected="True" />
    <peptide id="sp|Q13162|PRDX4_HUMAN.TREEEC[CAM]HFYAGGQ[Dea]VYPGEASR.4.0.9888.False" selected="True" />
    <peptide id="sp|Q13162|PRDX4_HUMAN.[PGQ]-QITLND[KXX]LPVGR.2.0.9039.False" selected="True" />
  </protein>
  <protein id="sp|P13010|XRCC5_HUMAN" selected="True">
    <peptide id="sp|P13010|XRCC5_HUMAN.YAPTEAQLNAVDALIDSMSLAK.3.0.9994.False" selected="True" />
    <peptide id="sp|P13010|XRCC5_HUMAN.HLMLPDFDLLEDIESK.3.0.9994.False" selected="True" />
    <peptide id="sp|P13010|XRCC5_HUMAN.TLFPLIEAK.2.0.9927.False" selected="True" />
    <peptide id="sp|P13010|XRCC5_HUMAN.KYAPTEAQLNAVDALIDSMSLAK.3.0.9725.False" selected="True" />
    <peptide id="sp|P13010|XRCC5_HUMAN.KKDQVTAQEIFQDNHEDGPTAK.4.0.229.False" selected="True" />
  </protein>
  <protein id="sp|P15311|EZRI_HUMAN" selected="True">
    <peptide id="sp|P15311|EZRI_HUMAN.QRIDEFEAL.2.1.False" selected="True" />
    <peptide id="sp|P15311|EZRI_HUMAN.GMLKDNAMLEYLK.3.1.False" selected="True" />
    <peptide id="sp|P15311|EZRI_HUMAN.SQEQLAAELAEYTAK.2.0.9999.False" selected="True" />
    <peptide id="sp|P15311|EZRI_HUMAN.[PGQ]-QLLTLSSELSQAR.2.0.8446.False" selected="True" />
    <peptide id="sp|P15311|EZRI_HUMAN.IALLEEAR.2.0.6966.False" selected="True" />
    <peptide id="sp|P15311|EZRI_HUMAN.Q[Dea]LLTLSSELSQAR.2.0.3411.False" selected="True" />
  </protein>
  <protein id="sp|P05937|CALB1_HUMAN" selected="True">
    <peptide id="sp|P05937|CALB1_HUMAN.ELQNLIQELQQAR.3.0.9999.False" selected="True" />
    <peptide id="sp|P05937|CALB1_HUMAN.LLPVQENFLLK.2.0.9971.False" selected="True" />
    <peptide id="sp|P05937|CALB1_HUMAN.NKQDLDINNITTYKK.4.0.9924.False" selected="True" />
    <peptide id="sp|P05937|CALB1_HUMAN.LFDSNNDGKLELTEMAR.3.0.977.False" selected="True" />
    <peptide id="sp|P05937|CALB1_HUMAN.ELQN[Dea]LIQELQQAR.3.0.2534.False" selected="True" />
    <peptide id="sp|P05937|CALB1_HUMAN.AGLELSPEMK.2.0.1947.False" selected="True" />
  </protein>
  <protein id="sp|Q15287|RNPS1_HUMAN" selected="True">
    <peptide id="sp|Q15287|RNPS1_HUMAN.GYAYVEFENPDEAEK.2.1.False" selected="True" />
    <peptide id="sp|Q15287|RNPS1_HUMAN.MIDMPVER.2.0.995.False" selected="True" />
    <peptide id="sp|Q15287|RNPS1_HUMAN.DHIMEIFSTYGK.3.0.9883.False" selected="True" />
    <peptide id="sp|Q15287|RNPS1_HUMAN.MLPPPPMWR.2.0.9657.False" selected="True" />
    <peptide id="sp|Q15287|RNPS1_HUMAN.NVTKDHIMEIFSTYGK.4.0.8323.False" selected="True" />
  </protein>
  <protein id="sp|P35520|CBS_HUMAN" selected="True">
    <peptide id="sp|P35520|CBS_HUMAN.PSETPQAEVGPTGC[CAM]PHR.3.1.False" selected="True" />
    <peptide id="sp|P35520|CBS_HUMAN.SNDEEAFTFAR.2.0.9995.False" selected="True" />
    <peptide id="sp|P35520|CBS_HUMAN.GFLKEEDLTEK.3.0.9831.False" selected="True" />
    <peptide id="sp|P35520|CBS_HUMAN.VQELGLSAPLTVLPTITC[CAM]GHTIEILR.3.0.9481.False" selected="True" />
    <peptide id="sp|P35520|CBS_HUMAN.C[CAM]VVILPDSVR.2.0.8845.False" selected="True" />
    <peptide id="sp|P35520|CBS_HUMAN.LKNEIPNSHILDQYR.4.0.3172.False" selected="True" />
  </protein>
  <protein id="sp|Q13428|TCOF_HUMAN" selected="True">
    <peptide id="sp|Q13428|TCOF_HUMAN.GSLGQGTAPVLPGK.2.0.999.False" selected="True" />
    <peptide id="sp|Q13428|TCOF_HUMAN.TNVVTMPTAHPR.3.0.9978.False" selected="True" />
    <peptide id="sp|Q13428|TCOF_HUMAN.VLTELLEQERK-[-1K].2.0.9943.False" selected="True" />
    <peptide id="sp|Q13428|TCOF_HUMAN.VLT[Dhy]ELLEQER.2.0.9712.False" selected="True" />
    <peptide id="sp|Q13428|TCOF_HUMAN.EAASGTTPQKSRK.2.0.9373.False" selected="True" />
    <peptide id="sp|Q13428|TCOF_HUMAN.[PGE]-ES[Dhy]PRK[AAS]GAAPAPPR.2.0.7879.False" selected="True" />
  </protein>
  <protein id="sp|O14745|NHRF1_HUMAN" selected="True">
    <peptide id="sp|O14745|NHRF1_HUMAN.LLVVDPETDEQLQK.2.1.False" selected="True" />
    <peptide id="sp|O14745|NHRF1_HUMAN.AQEAPGQAEPPAAAEVQGAGNENEPR.3.0.9993.False" selected="True" />
    <peptide id="sp|O14745|NHRF1_HUMAN.SVDPDSPAEASGLR.2.0.9975.False" selected="True" />
    <peptide id="sp|O14745|NHRF1_HUMAN.[1Ac]-SADAAAGAPLPR.2.0.9624.False" selected="True" />
    <peptide id="sp|O14745|NHRF1_HUMAN.AQEAPGQAEPPAAAEVQ[Dea]GAGNENEPR.3.0.4235.False" selected="True" />
    <peptide id="sp|O14745|NHRF1_HUMAN.EALAEAALESPRPALVR.3.0.3061.False" selected="True" />
  </protein>
  <protein id="sp|Q13200|PSMD2_HUMAN" selected="True">
    <peptide id="sp|Q13200|PSMD2_HUMAN.DKAPVQPQQSPAAAPGGTDEKPSGK.4.0.997.False" selected="True" />
    <peptide id="sp|Q13200|PSMD2_HUMAN.VGQAVDVVGQAGKPK.3.0.9964.False" selected="True" />
    <peptide id="sp|Q13200|PSMD2_HUMAN.LVGSQEELASWGHEYVR.3.0.9813.False" selected="True" />
    <peptide id="sp|Q13200|PSMD2_HUMAN.SSTTSMTSVPKPLK.3.0.6657.False" selected="True" />
    <peptide id="sp|Q13200|PSMD2_HUMAN.W[HKy]LPLGLGLN[Dea]HLGK.2.0.6263.False" selected="True" />
    <peptide id="sp|Q13200|PSMD2_HUMAN.[1Ac]-MEEGGRDKAPVQPQQSPAAAPGGTDEKPSGK.4.0.5484.False" selected="True" />
  </protein>
  <protein id="sp|Q13442|HAP28_HUMAN" selected="True">
    <peptide id="sp|Q13442|HAP28_HUMAN.VTQLDLDGPK.2.0.9999.False" selected="True" />
    <peptide id="sp|Q13442|HAP28_HUMAN.KGVEGLIDIENPNR.3.0.9824.False" selected="True" />
    <peptide id="sp|Q13442|HAP28_HUMAN.QYTSPEEIDAQLQAEK.3.0.9795.False" selected="True" />
    <peptide id="sp|Q13442|HAP28_HUMAN.[1Ac]-QREEAARKK.2.0.2251.False" selected="True" />
  </protein>
  <protein id="sp|P07919|QCR6_HUMAN" selected="True">
    <peptide id="sp|P07919|QCR6_HUMAN.MLTESGDPEEEEEEEEELVDPLTTVR.3.1.False" selected="True" />
    <peptide id="sp|P07919|QCR6_HUMAN.SHTEEDC[CAM]TEELFDFLHAR.4.1.False" selected="True" />
    <peptide id="sp|P07919|QCR6_HUMAN.GDPEEEEEEEEELVDPLTTVR.3.0.9996.False" selected="True" />
    <peptide id="sp|P07919|QCR6_HUMAN.ELFDFLHAR.2.0.9978.False" selected="True" />
    <peptide id="sp|P07919|QCR6_HUMAN.[PGE]-ELFDFLHAR.2.0.9934.False" selected="True" />
  </protein>
  <protein id="sp|P60900|PSA6_HUMAN" selected="True">
    <peptide id="sp|P60900|PSA6_HUMAN.LYQVEYAFK.2.1.False" selected="True" />
    <peptide id="sp|P60900|PSA6_HUMAN.ILTEAEIDAHLVALAERD.3.0.9987.False" selected="True" />
    <peptide id="sp|P60900|PSA6_HUMAN.AINQGGLTSVAVR.2.0.9844.False" selected="True" />
    <peptide id="sp|P60900|PSA6_HUMAN.C[CAM]DPAGYYC[CAM]GFK.2.0.9748.False" selected="True" />
    <peptide id="sp|P60900|PSA6_HUMAN.LLDSSTVTHLFK.3.0.3662.False" selected="True" />
    <peptide id="sp|P60900|PSA6_HUMAN.ITENIGC[CAM]VMTGMTADSR.2.0.2898.False" selected="True" />
  </protein>
  <protein id="sp|Q16643|DREB_HUMAN" selected="True">
    <peptide id="sp|Q16643|DREB_HUMAN.SPSDSSTASTPVAEQIER.2.1.False" selected="True" />
    <peptide id="sp|Q16643|DREB_HUMAN.LREDENAEPVGTTYQK.3.1.False" selected="True" />
    <peptide id="sp|Q16643|DREB_HUMAN.KSESEVEEAAAIIAQRPDNPR.4.0.6773.False" selected="True" />
    <peptide id="sp|Q16643|DREB_HUMAN.SESEVEEAAAIIAQRPDNPR.3.0.61.False" selected="True" />
    <peptide id="sp|Q16643|DREB_HUMAN.YVLINWVGEDVPDAR.2.0.2257.False" selected="True" />
  </protein>
  <protein id="sp|P55036|PSMD4_HUMAN" selected="True">
    <peptide id="sp|P55036|PSMD4_HUMAN.SNPENNVGLITLAN[Dea]DC[CAM]EVLTTLTPDTGR.3.1.False" selected="True" />
    <peptide id="sp|P55036|PSMD4_HUMAN.SNPENNVGLITLANDC[CAM]EVLTTLTPDTGR.3.0.9996.False" selected="True" />
    <peptide id="sp|P55036|PSMD4_HUMAN.LQAQQDAVNIVC[CAM]HSK.3.0.9945.False" selected="True" />
    <peptide id="sp|P55036|PSMD4_HUMAN.LQ[Dea]AQQDAVNIVC[CAM]HSK.3.0.9899.False" selected="True" />
    <peptide id="sp|P55036|PSMD4_HUMAN.IIAFVGSPVEDNEKDLVK.3.0.6416.False" selected="True" />
  </protein>
  <protein id="sp|Q86U42|PABP2_HUMAN" selected="True">
    <peptide id="sp|Q86U42|PABP2_HUMAN.APPGAPGPGPGSGAPGSQ[Dea]EEEEEPGLVEGDPGDGAIEDPELEAIK.4.1.False" selected="True" />
    <peptide id="sp|Q86U42|PABP2_HUMAN.TSLALDESLFR.2.1.False" selected="True" />
    <peptide id="sp|Q86U42|PABP2_HUMAN.AAAAAAAAGAAGGRGSGPGR.2.0.9999.False" selected="True" />
    <peptide id="sp|Q86U42|PABP2_HUMAN.[CRM]-AAAAAAAAAAGAAGGR.2.0.9999.False" selected="True" />
    <peptide id="sp|Q86U42|PABP2_HUMAN.APPGAPGPGPGSGAPGSQEEEEEPGLVEGDPGDGAIEDPELEAIK.4.0.9989.False" selected="True" />
    <peptide id="sp|Q86U42|PABP2_HUMAN.[1Ac]-AAAAAAAAAAGAAGGR.2.0.9987.False" selected="True" />
  </protein>
  <protein id="sp|Q99614|TTC1_HUMAN" selected="True">
    <peptide id="sp|Q99614|TTC1_HUMAN.AIQLNPSYIR.2.0.9998.False" selected="True" />
    <peptide id="sp|Q99614|TTC1_HUMAN.ALEMC[CAM]PSC[CAM]FQK.2.0.9985.False" selected="True" />
    <peptide id="sp|Q99614|TTC1_HUMAN.KGDYIEAESSYSR.3.0.9938.False" selected="True" />
    <peptide id="sp|Q99614|TTC1_HUMAN.LLRDDEAHLQEDQGEEEC[CAM]FHDC[CAM]SASFEEEPGADKVENK.6.0.7924.False" selected="True" />
    <peptide id="sp|Q99614|TTC1_HUMAN.GDYIEAESSYSR.2.0.7741.False" selected="True" />
    <peptide id="sp|Q99614|TTC1_HUMAN.TDKLDEALEDYK.3.0.1706.False" selected="True" />
  </protein>
  <protein id="sp|O60888|CUTA_HUMAN" selected="True">
    <peptide id="sp|O60888|CUTA_HUMAN.GKIEEDSEVLMMIK.3.0.9999.False" selected="True" />
    <peptide id="sp|O60888|CUTA_HUMAN.TQSSLVPALTDFVR.2.0.9996.False" selected="True" />
    <peptide id="sp|O60888|CUTA_HUMAN.LAAC[CAM]VNLIPQITSIYEWK.3.0.9996.False" selected="True" />
    <peptide id="sp|O60888|CUTA_HUMAN.LAAC[CAM]VN[Dea]LIPQITSIYEWK.2.0.9898.False" selected="True" />
    <peptide id="sp|O60888|CUTA_HUMAN.LAAC[CAM]VNLIPQ[Dea]ITSIYEWK.3.0.9759.False" selected="True" />
    <peptide id="sp|O60888|CUTA_HUMAN.QVTESVSDSITVLP.2.0.446.False" selected="True" />
  </protein>
  <protein id="sp|Q13435|SF3B2_HUMAN" selected="True">
    <peptide id="sp|Q13435|SF3B2_HUMAN.VGEPVALSEEER.2.0.9996.False" selected="True" />
    <peptide id="sp|Q13435|SF3B2_HUMAN.LAEIGAPIQGNREELVER.3.0.9991.False" selected="True" />
    <peptide id="sp|Q13435|SF3B2_HUMAN.KGPAPELQGVEVALAPEELELDPMAMTQK.3.0.9966.False" selected="True" />
    <peptide id="sp|Q13435|SF3B2_HUMAN.GPPPPPGDENREMDDPSVGPK.3.0.9962.False" selected="True" />
    <peptide id="sp|Q13435|SF3B2_HUMAN.TATVGGAMMGSTHIYDMSTVMSR.3.0.9624.False" selected="True" />
    <peptide id="sp|Q13435|SF3B2_HUMAN.[1Ac]-ATEHPEPPKAELQ[Dea]LPPPPPPGHYGAWAAQELQAK.4.0.9144.False" selected="True" />
  </protein>
  <protein id="sp|P04843|RPN1_HUMAN" selected="True">
    <peptide id="sp|P04843|RPN1_HUMAN.ATSFLLALEPELEAR.2.0.9999.False" selected="True" />
    <peptide id="sp|P04843|RPN1_HUMAN.ALTSEIALLQSR.2.0.9998.False" selected="True" />
    <peptide id="sp|P04843|RPN1_HUMAN.IDHILDAL.2.0.9944.False" selected="True" />
    <peptide id="sp|P04843|RPN1_HUMAN.LDFSITKDPAAEARM[Oxi]K.3.0.3088.False" selected="True" />
    <peptide id="sp|P04843|RPN1_HUMAN.DVPAYSQDTFK.2.0.263.False" selected="True" />
    <peptide id="sp|P04843|RPN1_HUMAN.FPLFGGWK.2.0.194.False" selected="True" />
  </protein>
  <protein id="sp|Q9Y6H1|CHCH2_HUMAN" selected="True">
    <peptide id="sp|Q9Y6H1|CHCH2_HUMAN.QFLEC[CAM]AQNQGDIK.2.0.9999.False" selected="True" />
    <peptide id="sp|Q9Y6H1|CHCH2_HUMAN.AAPRPAPVAQPPAAAPPSAVGSSAAAPR.3.0.9998.False" selected="True" />
    <peptide id="sp|Q9Y6H1|CHCH2_HUMAN.LC[CAM]EGFNEVLK.2.0.9998.False" selected="True" />
    <peptide id="sp|Q9Y6H1|CHCH2_HUMAN.AAPRPAPVAQ[Dea]PPAAAPPSAVGSSAAAPR.3.0.5533.False" selected="True" />
  </protein>
  <protein id="sp|P60866|RS20_HUMAN" selected="True">
    <peptide id="sp|P60866|RS20_HUMAN.DTGKTPVEPEVAIHR.4.0.9997.False" selected="True" />
    <peptide id="sp|P60866|RS20_HUMAN.TPVEPEVAIHR.3.0.9959.False" selected="True" />
    <peptide id="sp|P60866|RS20_HUMAN.DT[Dhy]GKTPVEPEVAIHR.4.0.9954.False" selected="True" />
    <peptide id="sp|P60866|RS20_HUMAN.DTGKTPVE[KXX]PEVAIHR.4.0.9952.False" selected="True" />
    <peptide id="sp|P60866|RS20_HUMAN.PEVAIHR.2.0.9933.False" selected="True" />
    <peptide id="sp|P60866|RS20_HUMAN.LIDLHSPSEIVK.3.0.9932.False" selected="True" />
  </protein>
  <protein id="sp|P62280|RS11_HUMAN" selected="True">
    <peptide id="sp|P62280|RS11_HUMAN.DVQ[Dea]IGDIVTVGEC[CAM]RPLSK.3.0.9998.False" selected="True" />
    <peptide id="sp|P62280|RS11_HUMAN.DVQIGDIVTVGEC[CAM]RPLSK.3.0.9998.False" selected="True" />
    <peptide id="sp|P62280|RS11_HUMAN.C[CAM]PFTGNVSIR.2.0.9998.False" selected="True" />
    <peptide id="sp|P62280|RS11_HUMAN.NMSVHLSPC[CAM]FR.3.0.9995.False" selected="True" />
    <peptide id="sp|P62280|RS11_HUMAN.MS[Pho]VHLSPC[CAM]FR.3.0.9756.False" selected="True" />
    <peptide id="sp|P62280|RS11_HUMAN.[CRM]-NM[DTM]SVHLSPC[CAM]FR.3.0.5706.False" selected="True" />
  </protein>
  <protein id="sp|Q9BQE3|TBA1C_HUMAN" selected="True">
    <peptide id="sp|Q9BQE3|TBA1C_HUMAN.AYHEQLTVAEITN[Dea]AC[CAM]FEPANQMVK.3.1.False" selected="True" />
    <peptide id="sp|Q9BQE3|TBA1C_HUMAN.AVC[CAM]MLSNTTAVAEAWAR.2.0.9995.False" selected="True" />
    <peptide id="sp|Q9BQE3|TBA1C_HUMAN.AVC[CAM]MLSN[Dea]TTAVAEAWAR.3.0.9981.False" selected="True" />
    <peptide id="sp|Q9BQE3|TBA1C_HUMAN.[1Ac]-DVNAAIATIKT[Pho]KRTIQFVDWC[CAM]PTGFK.4.0.997.False" selected="True" />
    <peptide id="sp|Q9BQE3|TBA1C_HUMAN.AYHEQLTVAEITN[Dea]AC[CAM]FEPAN[Dea]QMVK.3.0.9603.False" selected="True" />
    <peptide id="sp|Q9BQE3|TBA1C_HUMAN.AYHEQLTVAEIT[Dhy]N[Dea]AC[CAM]FEPANQM[Oxi]VK.3.0.5965.False" selected="True" />
  </protein>
  <protein id="sp|A6NHL2|TBAL3_HUMAN" selected="True">
    <peptide id="sp|A6NHL2|TBAL3_HUMAN.P[Oxi]RLGK[UGG]YMAC[CAM]C[CAM]LLYR.3.1.False" selected="True" />
    <peptide id="sp|A6NHL2|TBAL3_HUMAN.DPRLGKYMAC[CAM]C[CAM]LLYR.3.1.False" selected="True" />
    <peptide id="sp|A6NHL2|TBAL3_HUMAN.[CAM]-EQ[Dea]LLSGKEDAANNYAR.3.1.False" selected="True" />
    <peptide id="sp|A6NHL2|TBAL3_HUMAN.LLS[Pho]GKEDAANNYAR.2.0.9985.False" selected="True" />
    <peptide id="sp|A6NHL2|TBAL3_HUMAN.SVQFVDWC[CAM]PTGFK.2.0.997.False" selected="True" />
    <peptide id="sp|A6NHL2|TBAL3_HUMAN.PEQLLSGKEDAANNYAR.3.0.9917.False" selected="True" />
  </protein>
  <protein id="sp|P69905|HBA_HUMAN" selected="True">
    <peptide id="sp|P69905|HBA_HUMAN.MFLSFPTTK.2.1.False" selected="True" />
    <peptide id="sp|P69905|HBA_HUMAN.TYFPHFDLSHGSAQVK.4.1.False" selected="True" />
    <peptide id="sp|P69905|HBA_HUMAN.VGAHAGEYGAE[KXX]ALER.3.0.9983.False" selected="True" />
    <peptide id="sp|P69905|HBA_HUMAN.VGAHAGEY[Dhy]GAEALER.3.0.9919.False" selected="True" />
    <peptide id="sp|P69905|HBA_HUMAN.PHFDLSHGSAQVK.3.0.9814.False" selected="True" />
    <peptide id="sp|P69905|HBA_HUMAN.VGAHAGEYGAE[Dhy].2.0.9777.False" selected="True" />
  </protein>
  <protein id="sp|P62633|CNBP_HUMAN" selected="True">
    <peptide id="sp|P62633|CNBP_HUMAN.GFQFVSSSLPDIC[CAM]YR.2.1.False" selected="True" />
    <peptide id="sp|P62633|CNBP_HUMAN.DC[CAM]DLQEDAC[CAM]YNC[CAM]GR.3.1.False" selected="True" />
    <peptide id="sp|P62633|CNBP_HUMAN.C[CAM]YS[Dhy]C[CAM]GEFGHIQK.3.0.9992.False" selected="True" />
    <peptide id="sp|P62633|CNBP_HUMAN.C[CAM]YSC[CAM]GEFGHIQK.3.0.9962.False" selected="True" />
    <peptide id="sp|P62633|CNBP_HUMAN.DC[CAM]DLQ[Dea]EDAC[CAM]YNC[CAM]GR.2.0.9691.False" selected="True" />
    <peptide id="sp|P62633|CNBP_HUMAN.GFQ[Dea]FVSSSLPDIC[CAM]YR.2.0.9388.False" selected="True" />
  </protein>
  <protein id="sp|P46782|RS5_HUMAN" selected="True">
    <peptide id="sp|P46782|RS5_HUMAN.TIAEC[CAM]LADELINAAK.3.1.False" selected="True" />
    <peptide id="sp|P46782|RS5_HUMAN.[CRM]-TEWETAAPAVAETPDIK.2.0.9999.False" selected="True" />
    <peptide id="sp|P46782|RS5_HUMAN.[1Ac]-TEWETAAPAVAETPDIK.2.0.9999.False" selected="True" />
    <peptide id="sp|P46782|RS5_HUMAN.VNQAIWLLC[CAM]TGAR.2.0.9999.False" selected="True" />
    <peptide id="sp|P46782|RS5_HUMAN.LC[CAM]TGAREAAFRNIKTIAEC[CAM]LADELINAAK.4.0.9998.False" selected="True" />
    <peptide id="sp|P46782|RS5_HUMAN.VNQ[Dea]AIWLLC[CAM]TGAR.2.0.9809.False" selected="True" />
  </protein>
  <protein id="sp|P84103|SRSF3_HUMAN" selected="True">
    <peptide id="sp|P84103|SRSF3_HUMAN.N[dAm]PPGFAFVEFEDPRDAADAVR.3.1.False" selected="True" />
    <peptide id="sp|P84103|SRSF3_HUMAN.VYVGNLGNN[Dea]GNKTELER.3.1.False" selected="True" />
    <peptide id="sp|P84103|SRSF3_HUMAN.N[Dea]PPGFAFVEFEDPRDAADAVR.3.0.9998.False" selected="True" />
    <peptide id="sp|P84103|SRSF3_HUMAN.VYVGN[Dea]LGNN[Dea]GNKTELER.3.0.9998.False" selected="True" />
    <peptide id="sp|P84103|SRSF3_HUMAN.VYVGNLGNNGNKTELER.3.0.9998.False" selected="True" />
    <peptide id="sp|P84103|SRSF3_HUMAN.NPPGFAFVEFEDPRDAADAVR.3.0.9997.False" selected="True" />
  </protein>
  <protein id="sp|P05386|RLA1_HUMAN" selected="True">
    <peptide id="sp|P05386|RLA1_HUMAN.ALANVNIGS[CAM]LIC[CAM]NVGAGGPAPAAGAAPAGGPAPSTAAAPAEEK.4.1.False" selected="True" />
    <peptide id="sp|P05386|RLA1_HUMAN.ALANVNIGS[1Ac]LIC[CAM]NVGAGGPAPAAGAAPAGGPAPSTAAAPAEEK.4.1.False" selected="True" />
    <peptide id="sp|P05386|RLA1_HUMAN.ALANVNIGS[CAM]LIC[CAM]N[Dea]VGAGGPAPAAGAAPAGGPAPSTAAAPAEEK.4.0.9999.False" selected="True" />
    <peptide id="sp|P05386|RLA1_HUMAN.ALANVN[dAm]IGS[CAM]LIC[CAM]NVGAGGPAPAAGAAPAGGPAPSTAAAPAEEK.4.0.9999.False" selected="True" />
    <peptide id="sp|P05386|RLA1_HUMAN.ALANVNIGSLIC[CAM]NVGAGGPAPAAGAAPAGGPAPSTAAAPAEEK.4.0.9999.False" selected="True" />
    <peptide id="sp|P05386|RLA1_HUMAN.ALANVN[dAm]IGS[Pho]LIC[CAM]N[Dea]VGAGGPAPAAGAAPAGGPAPSTAAAPAEEK.4.0.9998.False" selected="True" />
  </protein>
  <protein id="sp|Q9UK76|HN1_HUMAN" selected="True">
    <peptide id="sp|Q9UK76|HN1_HUMAN.VLRPPGGGSNFSLGFDEPTEQPVRK.4.1.False" selected="True" />
    <peptide id="sp|Q9UK76|HN1_HUMAN.MASNIFGTPEENQASWAK.3.0.9982.False" selected="True" />
    <peptide id="sp|Q9UK76|HN1_HUMAN.SSGGREDLESSGLQR.3.0.9981.False" selected="True" />
    <peptide id="sp|Q9UK76|HN1_HUMAN.[CRM]-PVPAAPVPSPVAPAPVPS[Pho]R.3.0.3947.False" selected="True" />
    <peptide id="sp|Q9UK76|HN1_HUMAN.VLRPPGGGSN[Dea]FSLGFDEPTEQPVRK.4.0.3935.False" selected="True" />
    <peptide id="sp|Q9UK76|HN1_HUMAN.MASN[Dea]IFGTPEENQASWAK.2.0.2535.False" selected="True" />
  </protein>
  <protein id="sp|Q9NQP4|PFD4_HUMAN" selected="True">
    <peptide id="sp|Q9NQP4|PFD4_HUMAN.AAAEDVNVTFEDQQK.2.1.False" selected="True" />
    <peptide id="sp|Q9NQP4|PFD4_HUMAN.NLQEEIDALESR.2.0.9999.False" selected="True" />
    <peptide id="sp|Q9NQP4|PFD4_HUMAN.KAAAEDVNVTFEDQQK.3.0.9991.False" selected="True" />
    <peptide id="sp|Q9NQP4|PFD4_HUMAN.AAAEDVN[Dea]VTFEDQQK.2.0.9945.False" selected="True" />
    <peptide id="sp|Q9NQP4|PFD4_HUMAN.N[Dea]LQEEIDALESR.2.0.8601.False" selected="True" />
    <peptide id="sp|Q9NQP4|PFD4_HUMAN.KAAAEDVN[Dea]VTFEDQQK.3.0.2443.False" selected="True" />
  </protein>
  <protein id="sp|P62318|SMD3_HUMAN" selected="True">
    <peptide id="sp|P62318|SMD3_HUMAN.VAQLEQVYIR.2.1.False" selected="True" />
    <peptide id="sp|P62318|SMD3_HUMAN.FLILPDMLK.2.1.False" selected="True" />
    <peptide id="sp|P62318|SMD3_HUMAN.VLHEAEGHIVTC[CAM]ETNTGEVYR.4.0.9999.False" selected="True" />
    <peptide id="sp|P62318|SMD3_HUMAN.VLHEAEGHIVTC[CAM]ETN[Dea]TGEVYR.3.0.9993.False" selected="True" />
    <peptide id="sp|P62318|SMD3_HUMAN.VLHEAEGHIVTC[CAM]ETN[dAm]TGEVYR.4.0.955.False" selected="True" />
  </protein>
  <protein id="sp|P31949|S10AB_HUMAN" selected="True">
    <peptide id="sp|P31949|S10AB_HUMAN.C[CAM]IESLIAVFQK.2.1.False" selected="True" />
    <peptide id="sp|P31949|S10AB_HUMAN.TEFLSFMNTELAAFTK.2.0.9999.False" selected="True" />
    <peptide id="sp|P31949|S10AB_HUMAN.YAGKDGYNYTLSK.3.0.9994.False" selected="True" />
    <peptide id="sp|P31949|S10AB_HUMAN.TEFLSFMN[Dea]TELAAFTK.2.0.997.False" selected="True" />
    <peptide id="sp|P31949|S10AB_HUMAN.VFQKYAGKDGYNYTLSK.4.0.2922.False" selected="True" />
  </protein>
  <protein id="sp|P09496|CLCA_HUMAN" selected="True">
    <peptide id="sp|P09496|CLCA_HUMAN.ELEEWYAR.2.0.9999.False" selected="True" />
    <peptide id="sp|P09496|CLCA_HUMAN.AAEEAFVNDIDESSPGTEWER.3.0.9996.False" selected="True" />
    <peptide id="sp|P09496|CLCA_HUMAN.AAEEAFVN[Dea]DIDESSPGTEWER.3.0.9898.False" selected="True" />
    <peptide id="sp|P09496|CLCA_HUMAN.C[CAM]YSLEQAAEEAFVNDIDESSPGTEWER.4.0.4875.False" selected="True" />
  </protein>
  <protein id="sp|O60232|SSA27_HUMAN" selected="True">
    <peptide id="sp|O60232|SSA27_HUMAN.KIYC[CAM]VAC[CAM]QELDSDVDKDNPALNAQAALSQAR.4.1.False" selected="True" />
    <peptide id="sp|O60232|SSA27_HUMAN.LMGDYLLR.2.1.False" selected="True" />
    <peptide id="sp|O60232|SSA27_HUMAN.KIYC[CAM]VAC[CAM]QELDSDVDKDN[Dea]PALNAQAALSQAR.4.0.9999.False" selected="True" />
    <peptide id="sp|O60232|SSA27_HUMAN.MLGETC[CAM]ADC[CAM]GTILLQDK.3.0.999.False" selected="True" />
    <peptide id="sp|O60232|SSA27_HUMAN.KIYC[CAM]VAC[CAM]Q[Dea]ELDSDVDKDNPALN[Dea]AQAALSQAR.4.0.9943.False" selected="True" />
  </protein>
  <protein id="sp|P17980|PRS6A_HUMAN" selected="True">
    <peptide id="sp|P17980|PRS6A_HUMAN.QTYFLPVIGLVDAEK.2.0.9997.False" selected="True" />
    <peptide id="sp|P17980|PRS6A_HUMAN.MSTEEIIQR.2.0.9941.False" selected="True" />
    <peptide id="sp|P17980|PRS6A_HUMAN.LAGPQLVQMFIGDGAK.2.0.9875.False" selected="True" />
    <peptide id="sp|P17980|PRS6A_HUMAN.Q[Dea]TYFLPVIGLVDAEK.2.0.9829.False" selected="True" />
    <peptide id="sp|P17980|PRS6A_HUMAN.KMNVSPDVNYEELAR.3.0.9803.False" selected="True" />
    <peptide id="sp|P17980|PRS6A_HUMAN.VIAATNRVDILDPALLR.3.0.5788.False" selected="True" />
  </protein>
  <protein id="sp|Q14247|SRC8_HUMAN" selected="True">
    <peptide id="sp|Q14247|SRC8_HUMAN.ASAGHAVSIAQ[Dea]DDAGADDWETDPDFVNDVSEKEQR.4.1.False" selected="True" />
    <peptide id="sp|Q14247|SRC8_HUMAN.ASAGHAVSIAQDDAGADDWETDPDFVNDVSEKEQR.4.0.9968.False" selected="True" />
    <peptide id="sp|Q14247|SRC8_HUMAN.LRENVFQEHQTLK.4.0.9956.False" selected="True" />
    <peptide id="sp|Q14247|SRC8_HUMAN.ASAGHAVSIAQDDAGADDW[HKy]ET[Dhy]DPDFVNDVSEKEQR.4.0.9897.False" selected="True" />
    <peptide id="sp|Q14247|SRC8_HUMAN.EKELETGPK.2.0.9897.False" selected="True" />
    <peptide id="sp|Q14247|SRC8_HUMAN.GPVSGTEPEPVYSMEAADYR.3.0.9884.False" selected="True" />
  </protein>
  <protein id="sp|P62829|RL23_HUMAN" selected="True">
    <peptide id="sp|P62829|RL23_HUMAN.LNRLPAAGVGDMVMATVK.3.1.False" selected="True" />
    <peptide id="sp|P62829|RL23_HUMAN.ISLGLPVGAVINC[CAM]ADNTGAK.3.0.9999.False" selected="True" />
    <peptide id="sp|P62829|RL23_HUMAN.NLYIISVK.2.0.9908.False" selected="True" />
    <peptide id="sp|P62829|RL23_HUMAN.[AAS]-ISLGLPVGAVINC[CAM]ADNTGAK.2.0.7808.False" selected="True" />
    <peptide id="sp|P62829|RL23_HUMAN.LPAAGVGDMVMATVK.2.0.7717.False" selected="True" />
  </protein>
  <protein id="sp|P30040|ERP29_HUMAN" selected="True">
    <peptide id="sp|P30040|ERP29_HUMAN.GALPLDTVTFYK.2.0.9997.False" selected="True" />
    <peptide id="sp|P30040|ERP29_HUMAN.SLNILTAFQK.2.0.9988.False" selected="True" />
    <peptide id="sp|P30040|ERP29_HUMAN.DGDFENPVPYTGAVK.2.0.9985.False" selected="True" />
    <peptide id="sp|P30040|ERP29_HUMAN.GQGVYLGMPGC[CAM]LPVYDALAGEFIR.3.0.991.False" selected="True" />
    <peptide id="sp|P30040|ERP29_HUMAN.GQ[Dea]GVYLGMPGC[CAM]LPVYDALAGEFIR.3.0.5374.False" selected="True" />
    <peptide id="sp|P30040|ERP29_HUMAN.SLNILT[Pho]AFQK.2.0.5096.False" selected="True" />
  </protein>
  <protein id="sp|O95881|TXD12_HUMAN" selected="True">
    <peptide id="sp|O95881|TXD12_HUMAN.VHPEIINENGNPSYK.3.0.9999.False" selected="True" />
    <peptide id="sp|O95881|TXD12_HUMAN.VHPEIINEN[Dea]GNPSYK.3.0.9992.False" selected="True" />
    <peptide id="sp|O95881|TXD12_HUMAN.ILFLDPSGK.2.0.9979.False" selected="True" />
    <peptide id="sp|O95881|TXD12_HUMAN.EAAASGLPLMVIIHK.3.0.9976.False" selected="True" />
    <peptide id="sp|O95881|TXD12_HUMAN.VHPEIIN[Dea]ENGNPSYK.3.0.239.False" selected="True" />
  </protein>
  <protein id="sp|Q9P0L0|VAPA_HUMAN" selected="True">
    <peptide id="sp|Q9P0L0|VAPA_HUMAN.HEQILVLDPPTDLK.3.1.False" selected="True" />
    <peptide id="sp|Q9P0L0|VAPA_HUMAN.QDGPMPKPHSVSLNDTETR.4.0.9993.False" selected="True" />
    <peptide id="sp|Q9P0L0|VAPA_HUMAN.FKGPFTDVVTTNLK.3.0.9911.False" selected="True" />
    <peptide id="sp|Q9P0L0|VAPA_HUMAN.FMVQTIFAPPNTSDMEAVWK.3.0.8461.False" selected="True" />
    <peptide id="sp|Q9P0L0|VAPA_HUMAN.C[CAM]VFEMPNENDKLNDMEPSK.3.0.7365.False" selected="True" />
    <peptide id="sp|Q9P0L0|VAPA_HUMAN.Q[Dea]DGPMPKPHSVSLNDTETR.4.0.3869.False" selected="True" />
  </protein>
  <protein id="sp|P30043|BLVRB_HUMAN" selected="True">
    <peptide id="sp|P30043|BLVRB_HUMAN.NDLSPTTVMSEGAR.2.0.9999.False" selected="True" />
    <peptide id="sp|P30043|BLVRB_HUMAN.TVAGQDAVIVLLGTR.2.0.9946.False" selected="True" />
    <peptide id="sp|P30043|BLVRB_HUMAN.C[CAM]LTTDEYDGHSTYPSHQYQ.3.0.9937.False" selected="True" />
    <peptide id="sp|P30043|BLVRB_HUMAN.ND[Dhy]LSPTTVMSEGAR.2.0.9179.False" selected="True" />
    <peptide id="sp|P30043|BLVRB_HUMAN.NDL[1Me]SPTTVMSEGAR.2.0.6936.False" selected="True" />
    <peptide id="sp|P30043|BLVRB_HUMAN.YVAVMPPHIGDQPLTGAYTVTLDGR.3.0.1633.False" selected="True" />
  </protein>
  <protein id="sp|O43776|SYNC_HUMAN" selected="True">
    <peptide id="sp|O43776|SYNC_HUMAN.LMTDTINEPILLC[CAM]R.2.0.9999.False" selected="True" />
    <peptide id="sp|O43776|SYNC_HUMAN.ALMTVGKEPFPTIYVDSQKENER.4.0.9991.False" selected="True" />
    <peptide id="sp|O43776|SYNC_HUMAN.IFDSEEILAGYKR.3.0.9787.False" selected="True" />
    <peptide id="sp|O43776|SYNC_HUMAN.MNYSDAIVWLK.2.0.9118.False" selected="True" />
    <peptide id="sp|O43776|SYNC_HUMAN.LTESVDVLMPNVGEIVGGSMR.3.0.6436.False" selected="True" />
    <peptide id="sp|O43776|SYNC_HUMAN.LMTDTIN[Dea]EPILLC[CAM]R.2.0.4862.False" selected="True" />
  </protein>
  <protein id="sp|P00491|PNPH_HUMAN" selected="True">
    <peptide id="sp|P00491|PNPH_HUMAN.FGDRFPAMSDAYDR.3.1.False" selected="True" />
    <peptide id="sp|P00491|PNPH_HUMAN.FEVGDIMLIR.2.0.9996.False" selected="True" />
    <peptide id="sp|P00491|PNPH_HUMAN.LVFGFLN[Dea]GR.2.0.9847.False" selected="True" />
    <peptide id="sp|P00491|PNPH_HUMAN.VIMDYESLEK.2.0.9734.False" selected="True" />
    <peptide id="sp|P00491|PNPH_HUMAN.VFHLLGVDTLVVTNAAGGLNPK.3.0.4743.False" selected="True" />
  </protein>
  <protein id="sp|P18859|ATP5J_HUMAN" selected="True">
    <peptide id="sp|P18859|ATP5J_HUMAN.FEDPKFEVIEKPQA.3.1.False" selected="True" />
    <peptide id="sp|P18859|ATP5J_HUMAN.QMFGNADMNTFPTFK.2.0.9958.False" selected="True" />
    <peptide id="sp|P18859|ATP5J_HUMAN.QTSGGPVDASSEYQQELER.3.0.994.False" selected="True" />
    <peptide id="sp|P18859|ATP5J_HUMAN.QMFGN[Dea]ADMNTFPTFK.2.0.9929.False" selected="True" />
    <peptide id="sp|P18859|ATP5J_HUMAN.QTSGGPVDASSEYQ[Dea]QELER.3.0.6891.False" selected="True" />
    <peptide id="sp|P18859|ATP5J_HUMAN.Q[Dea]MFGNADMN[Dea]TFPTFK.2.0.5804.False" selected="True" />
  </protein>
  <protein id="sp|P40925|MDHC_HUMAN" selected="True">
    <peptide id="sp|P40925|MDHC_HUMAN.VIVVGNPANTNC[CAM]LTASK.2.1.False" selected="True" />
    <peptide id="sp|P40925|MDHC_HUMAN.FVEGLPINDFSR.2.0.9998.False" selected="True" />
    <peptide id="sp|P40925|MDHC_HUMAN.VIVVGN[Dea]PANTNC[CAM]LTASK.2.0.9935.False" selected="True" />
    <peptide id="sp|P40925|MDHC_HUMAN.NVIIWGNHSSTQYPDVNHAK.4.0.985.False" selected="True" />
    <peptide id="sp|P40925|MDHC_HUMAN.NVIIWGN[Dea]HSSTQ[Dea]YPDVNHAK.4.0.9561.False" selected="True" />
    <peptide id="sp|P40925|MDHC_HUMAN.ELTEEKESAFEFLSSA.2.0.9167.False" selected="True" />
  </protein>
  <protein id="sp|Q14978|NOLC1_HUMAN" selected="True">
    <peptide id="sp|Q14978|NOLC1_HUMAN.NKPGPYSSVPPPSAPPPKK.4.0.9983.False" selected="True" />
    <peptide id="sp|Q14978|NOLC1_HUMAN.LQTPNTFPK.2.0.9945.False" selected="True" />
    <peptide id="sp|Q14978|NOLC1_HUMAN.VREEEIEVDSR.3.0.9886.False" selected="True" />
    <peptide id="sp|Q14978|NOLC1_HUMAN.ATGATQQDANASSLLDIYSFWLK.3.0.8072.False" selected="True" />
    <peptide id="sp|Q14978|NOLC1_HUMAN.NKPGPYSSVPPPSAPPPK.3.0.202.False" selected="True" />
    <peptide id="sp|Q14978|NOLC1_HUMAN.LQT[Dhy]PNTFPK.2.0.1818.False" selected="True" />
  </protein>
  <protein id="sp|Q9NQC3|RTN4_HUMAN" selected="True">
    <peptide id="sp|Q9NQC3|RTN4_HUMAN.KPAAGLSAAPVPTAPAAGAPLMDFGNDFVPPAPR.4.0.9998.False" selected="True" />
    <peptide id="sp|Q9NQC3|RTN4_HUMAN.KPAAGLSAAPVPTAPAAGAPLMDFGN[Dea]DFVPPAPR.4.0.9991.False" selected="True" />
    <peptide id="sp|Q9NQC3|RTN4_HUMAN.YSNSALGHVNC[CAM]TIK.3.0.9952.False" selected="True" />
    <peptide id="sp|Q9NQC3|RTN4_HUMAN.YSN[Dea]SALGHVNC[CAM]TIK.3.0.6655.False" selected="True" />
    <peptide id="sp|Q9NQC3|RTN4_HUMAN.NVKDAMAK.2.0.4753.False" selected="True" />
    <peptide id="sp|Q9NQC3|RTN4_HUMAN.HQAQIDHYLGLANK.4.0.4076.False" selected="True" />
  </protein>
  <protein id="sp|Q15942|ZYX_HUMAN" selected="True">
    <peptide id="sp|Q15942|ZYX_HUMAN.QNVAVNELC[CAM]GR.2.0.9999.False" selected="True" />
    <peptide id="sp|Q15942|ZYX_HUMAN.LGHPEALSAGTGSPQ[Dea]PPSFTYAQQR.3.0.9996.False" selected="True" />
    <peptide id="sp|Q15942|ZYX_HUMAN.VNPFRPGDSEPPPAPGAQR.3.0.9963.False" selected="True" />
    <peptide id="sp|Q15942|ZYX_HUMAN.LGHPEALSAGTGSPQPPSFTYAQQR.3.0.9954.False" selected="True" />
    <peptide id="sp|Q15942|ZYX_HUMAN.FS[Dhy]PGAPGGSGSQPNQK.3.0.3164.False" selected="True" />
  </protein>
  <protein id="sp|P04080|CYTB_HUMAN" selected="True">
    <peptide id="sp|P04080|CYTB_HUMAN.[1Ac]-MMC[CAM]GAPSATQPATAETQHIADQVR.3.0.9999.False" selected="True" />
    <peptide id="sp|P04080|CYTB_HUMAN.SQVVAGTNYFIK.2.0.9992.False" selected="True" />
    <peptide id="sp|P04080|CYTB_HUMAN.VFQSLPHENKPLTLSNYQTNK.4.0.9934.False" selected="True" />
    <peptide id="sp|P04080|CYTB_HUMAN.FPVFKAVS[Pho]FK[AAS].3.0.9405.False" selected="True" />
    <peptide id="sp|P04080|CYTB_HUMAN.SQ[Dea]VVAGTNYFIK.2.0.319.False" selected="True" />
    <peptide id="sp|P04080|CYTB_HUMAN.VFQSLPHEN[Dea]KPLTLSNYQTNK.4.0.156.False" selected="True" />
  </protein>
  <protein id="sp|Q02543|RL18A_HUMAN" selected="True">
    <peptide id="sp|Q02543|RL18A_HUMAN.DLTTAGAVTQC[CAM]YR.2.0.9999.False" selected="True" />
    <peptide id="sp|Q02543|RL18A_HUMAN.EYRDLTTAGAVTQC[CAM]YR.3.0.9938.False" selected="True" />
    <peptide id="sp|Q02543|RL18A_HUMAN.SSGEIVYC[CAM]GQVFEK.2.0.9928.False" selected="True" />
    <peptide id="sp|Q02543|RL18A_HUMAN.NFGIWLR.2.0.3345.False" selected="True" />
    <peptide id="sp|Q02543|RL18A_HUMAN.ARAHSIQIM[Oxi]K.2.0.1507.False" selected="True" />
  </protein>
  <protein id="sp|P62847|RS24_HUMAN" selected="True">
    <peptide id="sp|P62847|RS24_HUMAN.TTGFGMIYDSLDYAK.2.0.9999.False" selected="True" />
    <peptide id="sp|P62847|RS24_HUMAN.[1Ac]-MNDTVTIR.2.0.9952.False" selected="True" />
    <peptide id="sp|P62847|RS24_HUMAN.TTPDVIFVFGFR.2.0.9904.False" selected="True" />
    <peptide id="sp|P62847|RS24_HUMAN.QMVIDVLHPGK.3.0.9759.False" selected="True" />
    <peptide id="sp|P62847|RS24_HUMAN.[PGQ]-QMVIDVLHPGK.3.0.6356.False" selected="True" />
    <peptide id="sp|P62847|RS24_HUMAN.VR[2Ox]GT[Pho]AKANVGAGK.2.0.2535.False" selected="True" />
  </protein>
  <protein id="sp|O75367|H2AY_HUMAN" selected="True">
    <peptide id="sp|O75367|H2AY_HUMAN.HILLAVANDEELNQLLK.3.0.9994.False" selected="True" />
    <peptide id="sp|O75367|H2AY_HUMAN.FVIHC[CAM]NSPVWGADKC[CAM]EELLEK.4.0.9977.False" selected="True" />
    <peptide id="sp|O75367|H2AY_HUMAN.AGVIFPVGR.2.0.9863.False" selected="True" />
    <peptide id="sp|O75367|H2AY_HUMAN.GVTIASGGVLPNIHPELLAK.3.0.7144.False" selected="True" />
    <peptide id="sp|O75367|H2AY_HUMAN.FVIHC[CAM]N[Dea]SPVWGADKC[CAM]EELLEK.4.0.3171.False" selected="True" />
    <peptide id="sp|O75367|H2AY_HUMAN.FVIHC[CAM]NSPVWGADK.2.0.1772.False" selected="True" />
  </protein>
  <protein id="sp|P07954|FUMH_HUMAN" selected="True">
    <peptide id="sp|P07954|FUMH_HUMAN.THTQDAVPLTLGQEFSGYVQQVK.3.0.9999.False" selected="True" />
    <peptide id="sp|P07954|FUMH_HUMAN.AAAEVNQDYGLDPK.2.0.9987.False" selected="True" />
    <peptide id="sp|P07954|FUMH_HUMAN.AIEMLGGELGSK.2.0.9927.False" selected="True" />
  </protein>
  <protein id="sp|P05204|HMGN2_HUMAN" selected="True">
    <peptide id="sp|P05204|HMGN2_HUMAN.ADAGKEGNNPAEN[Dea]GDAKTDQAQKAEGAGDAK.4.0.9999.False" selected="True" />
    <peptide id="sp|P05204|HMGN2_HUMAN.GKADAGKEGNNPAENGDAKTDQAQKAEGAGDAK.6.0.9999.False" selected="True" />
    <peptide id="sp|P05204|HMGN2_HUMAN.ADAGKEGNNPAENGDAKTDQAQKAEGAGDAK.5.0.9987.False" selected="True" />
    <peptide id="sp|P05204|HMGN2_HUMAN.EGNNPAEN[Dea]GDAKTDQAQKAEGAGDAK.4.0.9978.False" selected="True" />
    <peptide id="sp|P05204|HMGN2_HUMAN.EGNNPAENGDAKTDQAQKAEGAGDAK.4.0.9969.False" selected="True" />
    <peptide id="sp|P05204|HMGN2_HUMAN.ADAGKEGNNPAEN[Dea]GDAKTDQAQ[Dea]KAEGAGDAK.4.0.9944.False" selected="True" />
  </protein>
  <protein id="sp|P99999|CYC_HUMAN" selected="True">
    <peptide id="sp|P99999|CYC_HUMAN.TGQAPGYSYTAANK.2.0.9959.False" selected="True" />
    <peptide id="sp|P99999|CYC_HUMAN.ADLIAYLK.2.0.9951.False" selected="True" />
    <peptide id="sp|P99999|CYC_HUMAN.MIFVGIK.2.0.994.False" selected="True" />
    <peptide id="sp|P99999|CYC_HUMAN.GIIWGEDTLMEYLENPKK.3.0.754.False" selected="True" />
    <peptide id="sp|P99999|CYC_HUMAN.MIFVGIKKKEERADLIAYLK.5.0.5761.False" selected="True" />
    <peptide id="sp|P99999|CYC_HUMAN.ENPKKYIPGTKMIFVGIK.5.0.2392.False" selected="True" />
  </protein>
  <protein id="sp|P05141|ADT2_HUMAN" selected="True">
    <peptide id="sp|P05141|ADT2_HUMAN.EQGVLSFWR.2.1.False" selected="True" />
    <peptide id="sp|P05141|ADT2_HUMAN.DFLAGGVAAAISK.2.0.9991.False" selected="True" />
    <peptide id="sp|P05141|ADT2_HUMAN.YFPTQALNFAFK.2.0.9924.False" selected="True" />
    <peptide id="sp|P05141|ADT2_HUMAN.EQ[Dea]GVLSFWR.2.0.4192.False" selected="True" />
  </protein>
  <protein id="sp|P0C0S5|H2AZ_HUMAN" selected="True">
    <peptide id="sp|P0C0S5|H2AZ_HUMAN.GDEELDSLIK.2.1.False" selected="True" />
    <peptide id="sp|P0C0S5|H2AZ_HUMAN.HLQLAIRGDEELDSLIK.4.0.9959.False" selected="True" />
    <peptide id="sp|P0C0S5|H2AZ_HUMAN.AVSR[Oxi]S[Pho]QRAGLQFPVGR.4.0.9947.False" selected="True" />
    <peptide id="sp|P0C0S5|H2AZ_HUMAN.ATIAGGGVIPHIHK.3.0.9945.False" selected="True" />
    <peptide id="sp|P0C0S5|H2AZ_HUMAN.[CAM]-SQR[CRM]AGLQFPVGR.3.0.9269.False" selected="True" />
    <peptide id="sp|P0C0S5|H2AZ_HUMAN.HLKSRTTSHGR.2.0.174.False" selected="True" />
  </protein>
  <protein id="sp|P84090|ERH_HUMAN" selected="True">
    <peptide id="sp|P84090|ERH_HUMAN.[1Ac]-SHTILLVQPTK.2.1.False" selected="True" />
    <peptide id="sp|P84090|ERH_HUMAN.[1Ac]-SHTILLVQPTKRPEGR.4.0.9983.False" selected="True" />
    <peptide id="sp|P84090|ERH_HUMAN.[1Ac]-SHT[Dhy]ILLVQPTK.2.0.9942.False" selected="True" />
    <peptide id="sp|P84090|ERH_HUMAN.ADTQTYQPYNKDWIK.3.0.9938.False" selected="True" />
    <peptide id="sp|P84090|ERH_HUMAN.[1Ac]-SHTILLVQ[Dea]PTK.2.0.9937.False" selected="True" />
    <peptide id="sp|P84090|ERH_HUMAN.ADT[Dhy]QTYQPYNKDWIK.3.0.9933.False" selected="True" />
  </protein>
  <protein id="sp|P20674|COX5A_HUMAN" selected="True">
    <peptide id="sp|P20674|COX5A_HUMAN.GINTLVTYDMVPEPK.3.1.False" selected="True" />
    <peptide id="sp|P20674|COX5A_HUMAN.WVTYFNKPDIDAWELRK.4.0.9988.False" selected="True" />
    <peptide id="sp|P20674|COX5A_HUMAN.GIN[Dea]TLVTYDMVPEPK.2.0.9913.False" selected="True" />
    <peptide id="sp|P20674|COX5A_HUMAN.LNDFASTVR.2.0.9848.False" selected="True" />
    <peptide id="sp|P20674|COX5A_HUMAN.WVTYFN[Dea]KPDIDAWELRK.4.0.9277.False" selected="True" />
    <peptide id="sp|P20674|COX5A_HUMAN.WVT[Dhy]YFN[Dea]KPDIDAWELRK.4.0.2684.False" selected="True" />
  </protein>
  <protein id="sp|Q9Y266|NUDC_HUMAN" selected="True">
    <peptide id="sp|Q9Y266|NUDC_HUMAN.FMDQHPEMDFSK.3.1.False" selected="True" />
    <peptide id="sp|Q9Y266|NUDC_HUMAN.LIT[Dhy]QTFSHHNQLAQK.4.1.False" selected="True" />
    <peptide id="sp|Q9Y266|NUDC_HUMAN.LKPNLGN[Dea]GADLPNYR.3.0.9963.False" selected="True" />
    <peptide id="sp|Q9Y266|NUDC_HUMAN.LITQTFSHHNQLAQK.4.0.9961.False" selected="True" />
    <peptide id="sp|Q9Y266|NUDC_HUMAN.[PGQ]-QE[Dhy]AERREKAERA.3.0.996.False" selected="True" />
    <peptide id="sp|Q9Y266|NUDC_HUMAN.LKPNLGNGADLPNYR.3.0.8412.False" selected="True" />
  </protein>
  <protein id="sp|P68036|UB2L3_HUMAN" selected="True">
    <peptide id="sp|P68036|UB2L3_HUMAN.GQVC[CAM]LPVISAENWKPATK.3.1.False" selected="True" />
    <peptide id="sp|P68036|UB2L3_HUMAN.TDQVIQSLIALVNDPQPEHPLR.3.0.9999.False" selected="True" />
    <peptide id="sp|P68036|UB2L3_HUMAN.IEIN[Dea]FPAEYPFKPPK.3.0.9999.False" selected="True" />
    <peptide id="sp|P68036|UB2L3_HUMAN.IEINFPAEYPFKPPK.3.0.9999.False" selected="True" />
    <peptide id="sp|P68036|UB2L3_HUMAN.TDQVIQSLIALVN[Dea]DPQPEHPLR.3.0.9863.False" selected="True" />
    <peptide id="sp|P68036|UB2L3_HUMAN.PAEYPFKPPK.2.0.9543.False" selected="True" />
  </protein>
  <protein id="sp|P35237|SPB6_HUMAN" selected="True">
    <peptide id="sp|P35237|SPB6_HUMAN.SC[CAM]DFLSSFR.2.1.False" selected="True" />
    <peptide id="sp|P35237|SPB6_HUMAN.NLGMTDAFELGK.2.0.9976.False" selected="True" />
    <peptide id="sp|P35237|SPB6_HUMAN.IAELLSPGSVDPLTR.2.0.9792.False" selected="True" />
    <peptide id="sp|P35237|SPB6_HUMAN.GNWDEQFDKENTEER.3.0.2486.False" selected="True" />
  </protein>
  <protein id="sp|Q9NRX4|PHP14_HUMAN" selected="True">
    <peptide id="sp|Q9NRX4|PHP14_HUMAN.[1Ac]-AVADLALIPDVDIDSDGVFK.3.1.False" selected="True" />
    <peptide id="sp|Q9NRX4|PHP14_HUMAN.IHVYGYSM[Oxi]AYGPAQHAISTEK.4.1.False" selected="True" />
    <peptide id="sp|Q9NRX4|PHP14_HUMAN.IHVYGYSM[Oxi]AYGPAQ[Dea]HAISTEK.4.0.9983.False" selected="True" />
    <peptide id="sp|Q9NRX4|PHP14_HUMAN.AKYPDYEVTWANDGY.2.0.9787.False" selected="True" />
  </protein>
  <protein id="sp|Q9H3K6|BOLA2_HUMAN" selected="True">
    <peptide id="sp|Q9H3K6|BOLA2_HUMAN.DLEAEHVEVEDTTLNR.3.1.False" selected="True" />
    <peptide id="sp|Q9H3K6|BOLA2_HUMAN.TLTPDQWAR.2.1.False" selected="True" />
    <peptide id="sp|Q9H3K6|BOLA2_HUMAN.[1Ac]-MELSAEYLR.2.0.9961.False" selected="True" />
    <peptide id="sp|Q9H3K6|BOLA2_HUMAN.[CRM]-MELSAEYLR.2.0.219.False" selected="True" />
  </protein>
  <protein id="sp|P40429|RL13A_HUMAN" selected="True">
    <peptide id="sp|P40429|RL13A_HUMAN.[1Ac]-AEVQVLVLDGR.2.1.False" selected="True" />
    <peptide id="sp|P40429|RL13A_HUMAN.YQAVTATLEEK.2.0.9985.False" selected="True" />
    <peptide id="sp|P40429|RL13A_HUMAN.MVVPAALK.2.0.9716.False" selected="True" />
    <peptide id="sp|P40429|RL13A_HUMAN.Y[Oxi]QAVTATLEEK.2.0.9125.False" selected="True" />
    <peptide id="sp|P40429|RL13A_HUMAN.[1Ac]-AEVQ[Dea]VLVLDGR.2.0.7856.False" selected="True" />
    <peptide id="sp|P40429|RL13A_HUMAN.YQ[Dea]AVTATLEEK.2.0.3595.False" selected="True" />
  </protein>
  <protein id="sp|Q9BTT0|AN32E_HUMAN" selected="True">
    <peptide id="sp|Q9BTT0|AN32E_HUMAN.IKDLSTVEALQNLK.3.1.False" selected="True" />
    <peptide id="sp|Q9BTT0|AN32E_HUMAN.C[CAM]PNLTYLNLSGNK.2.0.9998.False" selected="True" />
    <peptide id="sp|Q9BTT0|AN32E_HUMAN.KLELSDNIISGGLEVLAEK.3.0.9996.False" selected="True" />
    <peptide id="sp|Q9BTT0|AN32E_HUMAN.IK[LAA]DLSTVEALQNLK.3.0.9992.False" selected="True" />
    <peptide id="sp|Q9BTT0|AN32E_HUMAN.DLSTVEALQNLK.2.0.7595.False" selected="True" />
  </protein>
  <protein id="sp|Q9Y3U8|RL36_HUMAN" selected="True">
    <peptide id="sp|Q9Y3U8|RL36_HUMAN.EVC[CAM]GFAPYER.2.1.False" selected="True" />
    <peptide id="sp|Q9Y3U8|RL36_HUMAN.YPMAVGLNK.2.0.9999.False" selected="True" />
    <peptide id="sp|Q9Y3U8|RL36_HUMAN.KREELSNVLAAMR.3.0.9105.False" selected="True" />
    <peptide id="sp|Q9Y3U8|RL36_HUMAN.ALRYPMAVGLNK.3.0.7106.False" selected="True" />
    <peptide id="sp|Q9Y3U8|RL36_HUMAN.EELSNVLAAMR.2.0.6734.False" selected="True" />
    <peptide id="sp|Q9Y3U8|RL36_HUMAN.KREELSN[Dea]VLAAMR.3.0.2815.False" selected="True" />
  </protein>
  <protein id="sp|Q9UNZ2|NSF1C_HUMAN" selected="True">
    <peptide id="sp|Q9UNZ2|NSF1C_HUMAN.LGAAPEEESAYVAGEKR.3.0.9999.False" selected="True" />
    <peptide id="sp|Q9UNZ2|NSF1C_HUMAN.DLIHDQDEDEEEEEGQR.3.0.9927.False" selected="True" />
    <peptide id="sp|Q9UNZ2|NSF1C_HUMAN.LGSTAPQVLSTSSPAQQAENEAK.3.0.9658.False" selected="True" />
    <peptide id="sp|Q9UNZ2|NSF1C_HUMAN.[Frm]-AGGGYR[Dea]LGAAPEEESAYVAGEKR.4.0.4245.False" selected="True" />
    <peptide id="sp|Q9UNZ2|NSF1C_HUMAN.DLIHDQDEDEEEEEGQ[Dea]R.3.0.3109.False" selected="True" />
    <peptide id="sp|Q9UNZ2|NSF1C_HUMAN.EHGAVAVER.2.0.2332.False" selected="True" />
  </protein>
  <protein id="sp|Q9BWD1|THIC_HUMAN" selected="True">
    <peptide id="sp|Q9BWD1|THIC_HUMAN.ATVAPEDVSEVIFGHVLAAGC[CAM]GQNPVR.3.0.9998.False" selected="True" />
    <peptide id="sp|Q9BWD1|THIC_HUMAN.IEVKTDEFPR.2.0.9624.False" selected="True" />
    <peptide id="sp|Q9BWD1|THIC_HUMAN.ILVTLLHTLER.3.0.923.False" selected="True" />
    <peptide id="sp|Q9BWD1|THIC_HUMAN.IVSWSQVGVE[Dhy]PSIMGIGPIPAIK.3.0.6776.False" selected="True" />
    <peptide id="sp|Q9BWD1|THIC_HUMAN.TIIGSFNGALAAVPVQDLGSTVIK.3.0.6375.False" selected="True" />
    <peptide id="sp|Q9BWD1|THIC_HUMAN.IVSWSQ[Dea]VGVEPSIMGIGPIPAIK.3.0.5344.False" selected="True" />
  </protein>
  <protein id="sp|P37840|SYUA_HUMAN" selected="True">
    <peptide id="sp|P37840|SYUA_HUMAN.TKEQVTNVGGAVVTGVTAVAQK.3.0.9977.False" selected="True" />
    <peptide id="sp|P37840|SYUA_HUMAN.TVEGAGSIAAATGFVKK.3.0.9972.False" selected="True" />
    <peptide id="sp|P37840|SYUA_HUMAN.TVEGAGSIAAATGFVK.2.0.9904.False" selected="True" />
    <peptide id="sp|P37840|SYUA_HUMAN.DVFMKGLSKAK.2.0.17.False" selected="True" />
  </protein>
  <protein id="sp|P21796|VDAC1_HUMAN" selected="True">
    <peptide id="sp|P21796|VDAC1_HUMAN.LTLSALLDGK.2.0.9999.False" selected="True" />
    <peptide id="sp|P21796|VDAC1_HUMAN.LTFDSSFSPNTGKK.3.0.9999.False" selected="True" />
    <peptide id="sp|P21796|VDAC1_HUMAN.YQIDPDAC[CAM]FSAK.2.0.9998.False" selected="True" />
    <peptide id="sp|P21796|VDAC1_HUMAN.LT[Dhy]LSALLDGK.2.0.9817.False" selected="True" />
    <peptide id="sp|P21796|VDAC1_HUMAN.KLETAVNLAWTAGNSNTR.3.0.3316.False" selected="True" />
    <peptide id="sp|P21796|VDAC1_HUMAN.VNNSSLIGLGYTQTLKPGIK.3.0.321.False" selected="True" />
  </protein>
  <protein id="sp|P49458|SRP09_HUMAN" selected="True">
    <peptide id="sp|P49458|SRP09_HUMAN.PQYQTWEEFSR.2.0.9999.False" selected="True" />
    <peptide id="sp|P49458|SRP09_HUMAN.VTDDLVC[CAM]LVYK.2.0.9997.False" selected="True" />
    <peptide id="sp|P49458|SRP09_HUMAN.LYLADPMK.2.0.9572.False" selected="True" />
    <peptide id="sp|P49458|SRP09_HUMAN.PQYQ[Dea]TWEEFSR.2.0.1971.False" selected="True" />
  </protein>
  <protein id="sp|P33993|MCM7_HUMAN" selected="True">
    <peptide id="sp|P33993|MCM7_HUMAN.SQLLSYIDR.2.1.False" selected="True" />
    <peptide id="sp|P33993|MCM7_HUMAN.TQRPADVIFATVR.3.0.9818.False" selected="True" />
    <peptide id="sp|P33993|MCM7_HUMAN.Q[Dea]VVQGLLSETYLEAHR.3.0.9755.False" selected="True" />
    <peptide id="sp|P33993|MCM7_HUMAN.IAQPGDHVSVTGIFLPILR.3.0.9603.False" selected="True" />
    <peptide id="sp|P33993|MCM7_HUMAN.AGILTTLNAR.2.0.9069.False" selected="True" />
    <peptide id="sp|P33993|MCM7_HUMAN.EVRADSVGK.2.0.1818.False" selected="True" />
  </protein>
  <protein id="sp|P35579|MYH9_HUMAN" selected="True">
    <peptide id="sp|P35579|MYH9_HUMAN.ELEDATETADAMNR.2.0.9999.False" selected="True" />
    <peptide id="sp|P35579|MYH9_HUMAN.LQQELDDLLVDLDHQR.3.0.9895.False" selected="True" />
    <peptide id="sp|P35579|MYH9_HUMAN.IAQLEEQLDNETKER.3.0.9739.False" selected="True" />
    <peptide id="sp|P35579|MYH9_HUMAN.IMGIPEEEQ[Dea]MGLLR.2.0.6925.False" selected="True" />
    <peptide id="sp|P35579|MYH9_HUMAN.AKQTLENERGELANEVK.4.0.6632.False" selected="True" />
    <peptide id="sp|P35579|MYH9_HUMAN.IIGLDQVAGMSETALPGAFK.3.0.4854.False" selected="True" />
  </protein>
  <protein id="sp|P55010|IF5_HUMAN" selected="True">
    <peptide id="sp|P55010|IF5_HUMAN.VLTLSDDLER.2.1.False" selected="True" />
    <peptide id="sp|P55010|IF5_HUMAN.VNILFDFVK.2.0.9999.False" selected="True" />
    <peptide id="sp|P55010|IF5_HUMAN.LC[CAM]TFILK.2.0.771.False" selected="True" />
    <peptide id="sp|P55010|IF5_HUMAN.TVIVNMVDVAK.2.0.7472.False" selected="True" />
    <peptide id="sp|P55010|IF5_HUMAN.AMGPLVLTEVLFNEK.2.0.613.False" selected="True" />
    <peptide id="sp|P55010|IF5_HUMAN.FVLC[CAM]PEC[CAM]ENPETDLHVNPK.3.0.6005.False" selected="True" />
  </protein>
  <protein id="sp|Q01469|FABP5_HUMAN" selected="True">
    <peptide id="sp|Q01469|FABP5_HUMAN.LVVEC[CAM]VMNNVTC[CAM]TR.2.0.9965.False" selected="True" />
    <peptide id="sp|Q01469|FABP5_HUMAN.[1Ac]-ATVQQLEGR.2.0.9954.False" selected="True" />
    <peptide id="sp|Q01469|FABP5_HUMAN.ELGVGIALR.2.0.9775.False" selected="True" />
    <peptide id="sp|Q01469|FABP5_HUMAN.[1Ac]-AT[Dhy]VQQLEGR.2.0.9771.False" selected="True" />
    <peptide id="sp|Q01469|FABP5_HUMAN.MGAMAKPDC[CAM]IITC[CAM]DGK.3.0.9116.False" selected="True" />
    <peptide id="sp|Q01469|FABP5_HUMAN.ATVQQLEGR.2.0.8172.False" selected="True" />
  </protein>
  <protein id="sp|Q13242|SRSF9_HUMAN" selected="True">
    <peptide id="sp|Q13242|SRSF9_HUMAN.DGVGMVEYLR.2.0.9999.False" selected="True" />
    <peptide id="sp|Q13242|SRSF9_HUMAN.IYVGNLPTDVR.2.0.9997.False" selected="True" />
    <peptide id="sp|Q13242|SRSF9_HUMAN.EAGDVC[CAM]YADVQK.2.0.9448.False" selected="True" />
    <peptide id="sp|Q13242|SRSF9_HUMAN.EKDLEDLFYK.3.0.1565.False" selected="True" />
  </protein>
  <protein id="sp|P13693|TCTP_HUMAN" selected="True">
    <peptide id="sp|P13693|TCTP_HUMAN.DLISHDEMFSDIYK.3.1.False" selected="True" />
    <peptide id="sp|P13693|TCTP_HUMAN.VKPFMTGAAEQIK.3.0.9983.False" selected="True" />
    <peptide id="sp|P13693|TCTP_HUMAN.EIADGLC[CAM]LEVEGK.2.0.8967.False" selected="True" />
    <peptide id="sp|P13693|TCTP_HUMAN.IREIADGLC[CAM]LEVEGK.3.0.5933.False" selected="True" />
    <peptide id="sp|P13693|TCTP_HUMAN.IIYRDLISHDEMFSDIYK.4.0.2624.False" selected="True" />
  </protein>
  <protein id="sp|Q15366|PCBP2_HUMAN" selected="True">
    <peptide id="sp|Q15366|PCBP2_HUMAN.LVVPASQC[CAM]GSLIGK.2.0.9999.False" selected="True" />
    <peptide id="sp|Q15366|PCBP2_HUMAN.LHQLAMQQSHFPMTHGNTGFSGIESSSPEVK.5.0.9993.False" selected="True" />
    <peptide id="sp|Q15366|PCBP2_HUMAN.IITLAGPTNAIFK.2.0.9941.False" selected="True" />
    <peptide id="sp|Q15366|PCBP2_HUMAN.AITIAGIPQSIIEC[CAM]VK.2.0.9256.False" selected="True" />
  </protein>
  <protein id="sp|P61313|RL15_HUMAN" selected="True">
    <peptide id="sp|P61313|RL15_HUMAN.YIQELWR.2.1.False" selected="True" />
    <peptide id="sp|P61313|RL15_HUMAN.VLN[Dea]SYWVGEDSTYK.2.0.9994.False" selected="True" />
    <peptide id="sp|P61313|RL15_HUMAN.VLNSYWVGEDSTYK.2.0.9963.False" selected="True" />
    <peptide id="sp|P61313|RL15_HUMAN.RNPDTQWITKPVHK.4.0.9064.False" selected="True" />
    <peptide id="sp|P61313|RL15_HUMAN.PTRP[Oxi]DKAR.2.0.2104.False" selected="True" />
    <peptide id="sp|P61313|RL15_HUMAN.SRGLGKGHK.2.0.177.False" selected="True" />
  </protein>
  <protein id="sp|O75822|EIF3J_HUMAN" selected="True">
    <peptide id="sp|O75822|EIF3J_HUMAN.[1Ac]-AAAAAAAGDSDSWDADAFSVEDPVRK.3.1.False" selected="True" />
    <peptide id="sp|O75822|EIF3J_HUMAN.ITNSLTVLC[CAM]SEK.2.0.9996.False" selected="True" />
    <peptide id="sp|O75822|EIF3J_HUMAN.[CRM]-AAAAAAAGDSDSWDADAFSVEDPVRK.3.0.9977.False" selected="True" />
    <peptide id="sp|O75822|EIF3J_HUMAN.ITN[Dea]SLTVLC[CAM]SEK.2.0.9855.False" selected="True" />
    <peptide id="sp|O75822|EIF3J_HUMAN.VLTPEEQLADKLR.3.0.9123.False" selected="True" />
  </protein>
  <protein id="sp|P31942|HNRH3_HUMAN" selected="True">
    <peptide id="sp|P31942|HNRH3_HUMAN.DGMDNQGGYGSVGR.2.0.9992.False" selected="True" />
    <peptide id="sp|P31942|HNRH3_HUMAN.STGEAFVQFASK.2.0.9983.False" selected="True" />
    <peptide id="sp|P31942|HNRH3_HUMAN.YIEIFR.2.0.8706.False" selected="True" />
    <peptide id="sp|P31942|HNRH3_HUMAN.DGMDNQ[Dea]GGYGSVGR.2.0.784.False" selected="True" />
    <peptide id="sp|P31942|HNRH3_HUMAN.ATENDIANFFSPLNPIR.3.0.3907.False" selected="True" />
  </protein>
  <protein id="sp|O00193|SMAP_HUMAN" selected="True">
    <peptide id="sp|O00193|SMAP_HUMAN.TGEEDKKINEELESQYQQSMDSK.4.1.False" selected="True" />
    <peptide id="sp|O00193|SMAP_HUMAN.TGEEDKKINEELESQ[Dea]YQQSMDSK.4.0.9996.False" selected="True" />
    <peptide id="sp|O00193|SMAP_HUMAN.SASPDDDLGSSN[Dea]WEAADLGNEER.3.0.9969.False" selected="True" />
    <peptide id="sp|O00193|SMAP_HUMAN.SASPDDDLGSSNWEAADLGNEER.3.0.9969.False" selected="True" />
    <peptide id="sp|O00193|SMAP_HUMAN.TGEEDKKIN[2Me]EELESQYQQSMDSK.4.0.9742.False" selected="True" />
    <peptide id="sp|O00193|SMAP_HUMAN.TGEEDKK[Frm]INEELESQ[Dea]YQQSMDSK.4.0.9403.False" selected="True" />
  </protein>
  <protein id="sp|O00244|ATOX1_HUMAN" selected="True">
    <peptide id="sp|O00244|ATOX1_HUMAN.VC[CAM]IESEHSMDTLLATLKK.4.1.False" selected="True" />
    <peptide id="sp|O00244|ATOX1_HUMAN.TVSYLGLE.2.0.9942.False" selected="True" />
    <peptide id="sp|O00244|ATOX1_HUMAN.VC[CAM]IESEHSMDTLLATLK.3.0.9776.False" selected="True" />
  </protein>
  <protein id="sp|Q5QNW6|H2B2F_HUMAN" selected="True">
    <peptide id="sp|Q5QNW6|H2B2F_HUMAN.ESYSVYVYK.2.1.False" selected="True" />
    <peptide id="sp|Q5QNW6|H2B2F_HUMAN.[PGE]-ES[Dhy]YSVYVYK.2.1.False" selected="True" />
    <peptide id="sp|Q5QNW6|H2B2F_HUMAN.[PGE]-ESYSVYVYK.2.0.9996.False" selected="True" />
    <peptide id="sp|Q5QNW6|H2B2F_HUMAN.RSRKESYSVYVYK.3.0.9928.False" selected="True" />
    <peptide id="sp|Q5QNW6|H2B2F_HUMAN.KESYSVYVYK.3.0.9927.False" selected="True" />
    <peptide id="sp|Q5QNW6|H2B2F_HUMAN.KES[Dhy]YSVYVYK.3.0.9778.False" selected="True" />
  </protein>
  <protein id="sp|P08195|4F2_HUMAN" selected="True">
    <peptide id="sp|P08195|4F2_HUMAN.IKVAEDEAEAAAAAK.3.0.995.False" selected="True" />
    <peptide id="sp|P08195|4F2_HUMAN.LLTSFLPAQLLR.2.0.9917.False" selected="True" />
    <peptide id="sp|P08195|4F2_HUMAN.GQSEDPGSLLSLFR.2.0.9517.False" selected="True" />
    <peptide id="sp|P08195|4F2_HUMAN.ADLLLSTQPGREEGSPLELER.3.0.683.False" selected="True" />
    <peptide id="sp|P08195|4F2_HUMAN.FTGLSKEELLK.3.0.3885.False" selected="True" />
  </protein>
  <protein id="sp|Q15046|SYK_HUMAN" selected="True">
    <peptide id="sp|Q15046|SYK_HUMAN.[1Ac]-AAVQAAEVKVDGSEPK.2.0.9963.False" selected="True" />
    <peptide id="sp|Q15046|SYK_HUMAN.LIFYDLR.2.0.9935.False" selected="True" />
    <peptide id="sp|Q15046|SYK_HUMAN.[1Ac]-AAVQ[Dea]AAEVKVDGSEPK.2.0.975.False" selected="True" />
    <peptide id="sp|Q15046|SYK_HUMAN.MLVVGGIDR.2.0.9568.False" selected="True" />
    <peptide id="sp|Q15046|SYK_HUMAN.LSKNELKR[Pho]RLK.3.0.3016.False" selected="True" />
    <peptide id="sp|Q15046|SYK_HUMAN.YLDLILNDFVR.2.0.1603.False" selected="True" />
  </protein>
  <protein id="sp|P14317|HCLS1_HUMAN" selected="True">
    <peptide id="sp|P14317|HCLS1_HUMAN.RSPEAPQPVIAMEEPAVPAPLPK.3.1.False" selected="True" />
    <peptide id="sp|P14317|HCLS1_HUMAN.SAVGHEYVAEVEK.3.0.9941.False" selected="True" />
    <peptide id="sp|P14317|HCLS1_HUMAN.SAVGFDYKGEVEK.3.0.837.False" selected="True" />
    <peptide id="sp|P14317|HCLS1_HUMAN.R[Dea]SPEAPQPVIAMEEPAVPAPLPK.3.0.3232.False" selected="True" />
    <peptide id="sp|P14317|HCLS1_HUMAN.KISSEAWPPVGTPPSSESEPVR.3.0.228.False" selected="True" />
    <peptide id="sp|P14317|HCLS1_HUMAN.GFGGQYGIQK.2.0.1966.False" selected="True" />
  </protein>
  <protein id="sp|P63173|RL38_HUMAN" selected="True">
    <peptide id="sp|P63173|RL38_HUMAN.KIEEIKDFLLTAR.3.0.9996.False" selected="True" />
    <peptide id="sp|P63173|RL38_HUMAN.YLYTLVITDKEK.3.0.9983.False" selected="True" />
    <peptide id="sp|P63173|RL38_HUMAN.IEEIKDFLLTAR.3.0.8067.False" selected="True" />
    <peptide id="sp|P63173|RL38_HUMAN.KNKDN[Dea]VK.2.0.7506.False" selected="True" />
  </protein>
  <protein id="sp|O75607|NPM3_HUMAN" selected="True">
    <peptide id="sp|O75607|NPM3_HUMAN.[CRM]-AAGTAAALAFLSQESR.2.0.9999.False" selected="True" />
    <peptide id="sp|O75607|NPM3_HUMAN.[1Ac]-AAGTAAALAFLSQESR.2.0.9996.False" selected="True" />
    <peptide id="sp|O75607|NPM3_HUMAN.NHDHQEIAVPVANLK.4.0.9871.False" selected="True" />
    <peptide id="sp|O75607|NPM3_HUMAN.LSC[CAM]QPMLSLDDFQLQPPVTFR.3.0.9855.False" selected="True" />
    <peptide id="sp|O75607|NPM3_HUMAN.AAGTAAALAFLSQESR.2.0.1746.False" selected="True" />
  </protein>
  <protein id="sp|P28066|PSA5_HUMAN" selected="True">
    <peptide id="sp|P28066|PSA5_HUMAN.GAQSSLQEVYHK.2.0.9945.False" selected="True" />
    <peptide id="sp|P28066|PSA5_HUMAN.LFQVEYAIEAIK.2.0.9822.False" selected="True" />
    <peptide id="sp|P28066|PSA5_HUMAN.ITSPLMEPSSIEK.2.0.9795.False" selected="True" />
    <peptide id="sp|P28066|PSA5_HUMAN.GPQ[Dea]LFHMDPSGTFVQC[CAM]DAR.3.0.9678.False" selected="True" />
    <peptide id="sp|P28066|PSA5_HUMAN.GPQLFHMDPSGTFVQC[CAM]DAR.3.0.967.False" selected="True" />
  </protein>
  <protein id="sp|O00571|DDX3X_HUMAN" selected="True">
    <peptide id="sp|O00571|DDX3X_HUMAN.DLLDLLVEAK.2.1.False" selected="True" />
    <peptide id="sp|O00571|DDX3X_HUMAN.VGNLGLATSFFNER.2.0.9891.False" selected="True" />
    <peptide id="sp|O00571|DDX3X_HUMAN.VRPC[CAM]VVYGGADIGQQIR.3.0.9811.False" selected="True" />
    <peptide id="sp|O00571|DDX3X_HUMAN.IGLDFC[CAM]KYLVLDEADR.3.0.2231.False" selected="True" />
  </protein>
  <protein id="sp|Q9Y265|RUVB1_HUMAN" selected="True">
    <peptide id="sp|Q9Y265|RUVB1_HUMAN.AVLLAGPPGTGK.2.1.False" selected="True" />
    <peptide id="sp|Q9Y265|RUVB1_HUMAN.GLGLDESGLAK.2.1.False" selected="True" />
    <peptide id="sp|Q9Y265|RUVB1_HUMAN.YSVQLLTPANLLAK.2.0.598.False" selected="True" />
    <peptide id="sp|Q9Y265|RUVB1_HUMAN.ALESSIAPIVIFASNR.2.0.5133.False" selected="True" />
    <peptide id="sp|Q9Y265|RUVB1_HUMAN.TALALAIAQELGSK.2.0.1528.False" selected="True" />
  </protein>
  <protein id="sp|P52815|RM12_HUMAN" selected="True">
    <peptide id="sp|P52815|RM12_HUMAN.NYIQGINLVQAK.2.0.9995.False" selected="True" />
    <peptide id="sp|P52815|RM12_HUMAN.IQDVGLVPMGGVMSGAVPAAAAQEAVEEDIPIAK.3.0.997.False" selected="True" />
    <peptide id="sp|P52815|RM12_HUMAN.IQDVGLVPMGGVMSGAVPAAAAQ[Dea]EAVEEDIPIAK.4.0.9954.False" selected="True" />
    <peptide id="sp|P52815|RM12_HUMAN.N[Dea]YIQGINLVQAK.2.0.9228.False" selected="True" />
    <peptide id="sp|P52815|RM12_HUMAN.AALEAVGGTVVLE.2.0.707.False" selected="True" />
    <peptide id="sp|P52815|RM12_HUMAN.KLVESLPQEIK.3.0.282.False" selected="True" />
  </protein>
  <protein id="sp|O00231|PSD11_HUMAN" selected="True">
    <peptide id="sp|O00231|PSD11_HUMAN.LYDNLLEQNLIR.2.0.9973.False" selected="True" />
    <peptide id="sp|O00231|PSD11_HUMAN.[1Ac]-AAAAVVEFQR.2.0.9967.False" selected="True" />
    <peptide id="sp|O00231|PSD11_HUMAN.VQIEHISSLIK.3.0.9766.False" selected="True" />
    <peptide id="sp|O00231|PSD11_HUMAN.EQSILELGSLLAK.2.0.9609.False" selected="True" />
    <peptide id="sp|O00231|PSD11_HUMAN.TGQAAELGGLLK.2.0.6096.False" selected="True" />
    <peptide id="sp|O00231|PSD11_HUMAN.AELRDDPIISTHLAK.4.0.2213.False" selected="True" />
  </protein>
  <protein id="sp|P27695|APEX1_HUMAN" selected="True">
    <peptide id="sp|P27695|APEX1_HUMAN.GAVAEDGDELRTEPEAK.3.1.False" selected="True" />
    <peptide id="sp|P27695|APEX1_HUMAN.LDYFLLSHSLLPALC[CAM]DSK.3.0.989.False" selected="True" />
    <peptide id="sp|P27695|APEX1_HUMAN.QGFGELLQAVPLADSFR.3.0.9694.False" selected="True" />
    <peptide id="sp|P27695|APEX1_HUMAN.KNDKEAAGEGPALYEDPPDQK.4.0.5934.False" selected="True" />
    <peptide id="sp|P27695|APEX1_HUMAN.KGAVAEDGDELRTEPEAK.4.0.5512.False" selected="True" />
  </protein>
  <protein id="sp|P39019|RS19_HUMAN" selected="True">
    <peptide id="sp|P39019|RS19_HUMAN.VLQALEGLK.2.1.False" selected="True" />
    <peptide id="sp|P39019|RS19_HUMAN.LKVPEWVDTVK.3.0.9972.False" selected="True" />
    <peptide id="sp|P39019|RS19_HUMAN.RVLQALEGLK.2.0.616.False" selected="True" />
    <peptide id="sp|P39019|RS19_HUMAN.HKELAPYDENWFYTR.4.0.2946.False" selected="True" />
    <peptide id="sp|P39019|RS19_HUMAN.RALAAFLKKSGKLKVPEWVDTVK.6.0.1621.False" selected="True" />
  </protein>
  <protein id="sp|P62910|RL32_HUMAN" selected="True">
    <peptide id="sp|P62910|RL32_HUMAN.EIAHNVSSK.2.0.9992.False" selected="True" />
    <peptide id="sp|P62910|RL32_HUMAN.ELEVLLMC[CAM]NK.2.0.9977.False" selected="True" />
    <peptide id="sp|P62910|RL32_HUMAN.SYC[CAM]AEIAHNVSSK.3.0.9967.False" selected="True" />
    <peptide id="sp|P62910|RL32_HUMAN.C[CAM]NKS[Dhy]Y[Pho]C[CAM]AEIAHNVSSK.4.0.732.False" selected="True" />
    <peptide id="sp|P62910|RL32_HUMAN.HQSDRYVK[AAS].2.0.433.False" selected="True" />
  </protein>
  <protein id="sp|Q9UKY7|CDV3_HUMAN" selected="True">
    <peptide id="sp|Q9UKY7|CDV3_HUMAN.AASAAGAAGSAGGSSGAAGAAGGGAGAGTRPGDGGTASAGAAGPGAATK.4.1.False" selected="True" />
    <peptide id="sp|Q9UKY7|CDV3_HUMAN.KTPQGPPEIYSDTQFPSLQSTAK.3.1.False" selected="True" />
    <peptide id="sp|Q9UKY7|CDV3_HUMAN.KTPQGPPEIYSDTQ[Dea]FPSLQSTAK.3.0.9936.False" selected="True" />
    <peptide id="sp|Q9UKY7|CDV3_HUMAN.TAPVQAPPAPVIVTETPEPAMTSGVYRPPGAR.4.0.9849.False" selected="True" />
    <peptide id="sp|Q9UKY7|CDV3_HUMAN.GTRPGDGGTASAGAAGPGAATK.2.0.9727.False" selected="True" />
    <peptide id="sp|Q9UKY7|CDV3_HUMAN.S[Dhy]SGAAGAAGGGAGAGTRPGDGGTASAGAAGPGAATK.3.0.815.False" selected="True" />
  </protein>
  <protein id="sp|P62750|RL23A_HUMAN" selected="True">
    <peptide id="sp|P62750|RL23A_HUMAN.LAPDYDALDVANK.2.1.False" selected="True" />
    <peptide id="sp|P62750|RL23A_HUMAN.FPLTTESAMK.2.0.704.False" selected="True" />
  </protein>
  <protein id="sp|Q13561|DCTN2_HUMAN" selected="True">
    <peptide id="sp|Q13561|DCTN2_HUMAN.YADLPGIAR.2.1.False" selected="True" />
    <peptide id="sp|Q13561|DCTN2_HUMAN.LLHEVQELTTEVEK.3.0.999.False" selected="True" />
    <peptide id="sp|Q13561|DCTN2_HUMAN.IKTTVKES[Pho]ATEEK.2.0.4726.False" selected="True" />
    <peptide id="sp|Q13561|DCTN2_HUMAN.RLT[Pho]ELETAVR.2.0.2376.False" selected="True" />
  </protein>
  <protein id="sp|P30085|KCY_HUMAN" selected="True">
    <peptide id="sp|P30085|KCY_HUMAN.IQTYLQSTKPIIDLYEEMGK.3.0.9999.False" selected="True" />
    <peptide id="sp|P30085|KCY_HUMAN.KNPDSQYGELIEK.3.0.9957.False" selected="True" />
    <peptide id="sp|P30085|KCY_HUMAN.KNPDSQ[Dea]YGELIEK.3.0.9725.False" selected="True" />
    <peptide id="sp|P30085|KCY_HUMAN.FLIDGFPR.2.0.6258.False" selected="True" />
  </protein>
  <protein id="sp|Q562R1|ACTBL_HUMAN" selected="True">
    <peptide id="sp|Q562R1|ACTBL_HUMAN.KDLYANTVLSGGSTMYPGIADR.3.1.False" selected="True" />
    <peptide id="sp|Q562R1|ACTBL_HUMAN.TTGIVM[DTM]DSGD[KXX]GVTH[Oxi]IVPIYEGYALPHAILR.4.0.9999.False" selected="True" />
    <peptide id="sp|Q562R1|ACTBL_HUMAN.DLYANTVLSGGSTMYPGIADR.3.0.9999.False" selected="True" />
    <peptide id="sp|Q562R1|ACTBL_HUMAN.DN[Dea]ELS[1Me]ALVVDNGSGM[Oxi]C[CAM]K.2.0.9998.False" selected="True" />
    <peptide id="sp|Q562R1|ACTBL_HUMAN.TGIVMDSGDGVT[Pho]H[AAS]IVPIYEGYALPHAILR.4.0.9998.False" selected="True" />
    <peptide id="sp|Q562R1|ACTBL_HUMAN.YNFTTTAER.2.0.9998.False" selected="True" />
  </protein>
  <protein id="sp|P61353|RL27_HUMAN" selected="True">
    <peptide id="sp|P61353|RL27_HUMAN.[AAS]-YSVDIPLDK.2.0.9999.False" selected="True" />
    <peptide id="sp|P61353|RL27_HUMAN.YSVDIPLDK.2.0.9996.False" selected="True" />
    <peptide id="sp|P61353|RL27_HUMAN.Y[Dhy]SVDIPLDK.2.0.9978.False" selected="True" />
    <peptide id="sp|P61353|RL27_HUMAN.VYNYNHLMPTR.3.0.9959.False" selected="True" />
    <peptide id="sp|P61353|RL27_HUMAN.IAKRSKIKSFVKVYNYNHLMPTR.6.0.9874.False" selected="True" />
    <peptide id="sp|P61353|RL27_HUMAN.[1Ac]-YSVDIPLDK.2.0.9466.False" selected="True" />
  </protein>
  <protein id="sp|P33991|MCM4_HUMAN" selected="True">
    <peptide id="sp|P33991|MCM4_HUMAN.ALADDDFLTVTGK.2.0.9983.False" selected="True" />
    <peptide id="sp|P33991|MCM4_HUMAN.LGEINVIGEPFLNVNC[CAM]EHIK.3.0.9961.False" selected="True" />
    <peptide id="sp|P33991|MCM4_HUMAN.NLNPEDIDQ[Dea]LITISGMVIR.3.0.9765.False" selected="True" />
    <peptide id="sp|P33991|MCM4_HUMAN.NLNPEDIDQLITISGMVIR.3.0.9131.False" selected="True" />
    <peptide id="sp|P33991|MCM4_HUMAN.KEELAEALK.2.0.3533.False" selected="True" />
    <peptide id="sp|P33991|MCM4_HUMAN.LSNKVEAIDVEEAKR.4.0.3495.False" selected="True" />
  </protein>
  <protein id="sp|O43290|SNUT1_HUMAN" selected="True">
    <peptide id="sp|O43290|SNUT1_HUMAN.EAAGTTAAAGTGGATEQPPR.3.0.9994.False" selected="True" />
    <peptide id="sp|O43290|SNUT1_HUMAN.TPYIVLSGSGK.2.0.9984.False" selected="True" />
    <peptide id="sp|O43290|SNUT1_HUMAN.GLAAALLLC[CAM]QNK.2.0.4012.False" selected="True" />
    <peptide id="sp|O43290|SNUT1_HUMAN.EEPVTADVINPMALR.4.0.2527.False" selected="True" />
  </protein>
  <protein id="sp|Q14566|MCM6_HUMAN" selected="True">
    <peptide id="sp|Q14566|MCM6_HUMAN.GVLLMLFGGVPK.2.0.9999.False" selected="True" />
    <peptide id="sp|Q14566|MCM6_HUMAN.VSGVDGYETEGIR.2.0.9998.False" selected="True" />
    <peptide id="sp|Q14566|MCM6_HUMAN.ELRDEEQTAESIK.3.0.3728.False" selected="True" />
    <peptide id="sp|Q14566|MCM6_HUMAN.SELVNWYLK.2.0.2157.False" selected="True" />
    <peptide id="sp|Q14566|MCM6_HUMAN.LAAAAEP[Oxi]GAGSQHLEVR.3.0.1546.False" selected="True" />
  </protein>
  <protein id="sp|O75874|IDHC_HUMAN" selected="True">
    <peptide id="sp|O75874|IDHC_HUMAN.IIWELIK.2.1.False" selected="True" />
    <peptide id="sp|O75874|IDHC_HUMAN.VEITYTPSDGTQK.2.0.9997.False" selected="True" />
    <peptide id="sp|O75874|IDHC_HUMAN.QMWKSPNGTIR.2.0.3805.False" selected="True" />
    <peptide id="sp|O75874|IDHC_HUMAN.TVEAEAAHGTVT[Dhy]RHYR.2.0.1679.False" selected="True" />
  </protein>
  <protein id="sp|P14174|MIF_HUMAN" selected="True">
    <peptide id="sp|P14174|MIF_HUMAN.LLC[CAM]GLLAER.2.1.False" selected="True" />
    <peptide id="sp|P14174|MIF_HUMAN.PM[Oxi]FIVNTNVPR.2.0.3536.False" selected="True" />
  </protein>
  <protein id="sp|Q9NR45|SIAS_HUMAN" selected="True">
    <peptide id="sp|Q9NR45|SIAS_HUMAN.PLELELC[CAM]PGR.2.0.9966.False" selected="True" />
    <peptide id="sp|Q9NR45|SIAS_HUMAN.QLLPC[CAM]EMAC[CAM]NEK.2.0.3353.False" selected="True" />
  </protein>
  <protein id="sp|Q92688|AN32B_HUMAN" selected="True">
    <peptide id="sp|Q92688|AN32B_HUMAN.SLDLFNC[CAM]EVTNLNDYRESVFK.3.1.False" selected="True" />
    <peptide id="sp|Q92688|AN32B_HUMAN.SLDLFN[Dea]C[CAM]EVTNLNDYRESVFK.3.0.9934.False" selected="True" />
    <peptide id="sp|Q92688|AN32B_HUMAN.IFGGLDMLAEK.2.0.9925.False" selected="True" />
    <peptide id="sp|Q92688|AN32B_HUMAN.SLDLFNC[CAM]EVTNLN[Dea]DYRESVFK.3.0.9889.False" selected="True" />
    <peptide id="sp|Q92688|AN32B_HUMAN.LSENRIFGGLDMLAEK.3.0.9809.False" selected="True" />
    <peptide id="sp|Q92688|AN32B_HUMAN.IFGGLDMLAEKLPN[Dea]LTHLNLSGNK.4.0.3299.False" selected="True" />
  </protein>
  <protein id="sp|Q9BXV9|CN142_HUMAN" selected="True">
    <peptide id="sp|Q9BXV9|CN142_HUMAN.VAAAPDEDLDGDDEDDAEDENNIDNR.3.1.False" selected="True" />
    <peptide id="sp|Q9BXV9|CN142_HUMAN.VSC[CAM]EAPGDGDPFQGLLSGVAQMK.3.1.False" selected="True" />
    <peptide id="sp|Q9BXV9|CN142_HUMAN.VSC[CAM]EAPGDGDPFQ[Dea]GLLSGVAQMK.3.0.9984.False" selected="True" />
    <peptide id="sp|Q9BXV9|CN142_HUMAN.FDPLVQGEVQHR.2.0.8795.False" selected="True" />
  </protein>
  <protein id="sp|Q9UEU5|GGE2D_HUMAN" selected="True">
    <peptide id="sp|Q9UEU5|GGE2D_HUMAN.QDPAAAQEGEDEGASAGQGPKPEADSQEQGHPQTGC[CAM]EC[CAM]EDGPDGQEMDPPNPEEVKTPEEGEK.6.0.9963.False" selected="True" />
    <peptide id="sp|Q9UEU5|GGE2D_HUMAN.YVEPPEMIGPMR[Dea]PEQ[Dea]FSDEVEPATPEEGEPATQR.4.0.9829.False" selected="True" />
    <peptide id="sp|Q9UEU5|GGE2D_HUMAN.YVEPPEMIGPM[Oxi]RPEQ[Dea]FSDEVEPATPEEGEPATQR.4.0.2392.False" selected="True" />
    <peptide id="sp|Q9UEU5|GGE2D_HUMAN.RYVEPPEMIGPM[Oxi]RPEQFS[Dhy]DEVEPATPEEGEPATQR.4.0.2105.False" selected="True" />
    <peptide id="sp|Q9UEU5|GGE2D_HUMAN.YVEPPEMIGPM[Oxi]RPEQFSD[2CM]EVEPATPEEGEPATQR.4.0.1525.False" selected="True" />
  </protein>
  <protein id="sp|P46783|RS10_HUMAN" selected="True">
    <peptide id="sp|P46783|RS10_HUMAN.IAIYELLFK.2.1.False" selected="True" />
    <peptide id="sp|P46783|RS10_HUMAN.KAEAGAGSATEFQFR.3.0.9975.False" selected="True" />
    <peptide id="sp|P46783|RS10_HUMAN.KAEAGAGS[Dhy]ATEFQFR.3.0.9927.False" selected="True" />
    <peptide id="sp|P46783|RS10_HUMAN.KAEAGAGS[Dhy]ATE[Dhy]FQFR.3.0.9913.False" selected="True" />
    <peptide id="sp|P46783|RS10_HUMAN.GSATEFQFR.2.0.9709.False" selected="True" />
    <peptide id="sp|P46783|RS10_HUMAN.KAEAGAGSATEFQFRGGFGR.4.0.932.False" selected="True" />
  </protein>
  <protein id="sp|P38919|IF4A3_HUMAN" selected="True">
    <peptide id="sp|P38919|IF4A3_HUMAN.[1Ac]-ATTATMATSGSAR.2.0.9998.False" selected="True" />
    <peptide id="sp|P38919|IF4A3_HUMAN.D[Pho]LLR[Dea]GIYAYGFEKPSAIQQR.4.0.9996.False" selected="True" />
    <peptide id="sp|P38919|IF4A3_HUMAN.TMGLREDLLRGIYAYGFEKPSAIQQR.5.0.9975.False" selected="True" />
    <peptide id="sp|P38919|IF4A3_HUMAN.LDYGQHVVAGTPGR.3.0.9953.False" selected="True" />
    <peptide id="sp|P38919|IF4A3_HUMAN.[1Ac]-ATT[Dhy]ATMATSGSAR.2.0.9456.False" selected="True" />
  </protein>
  <protein id="sp|P47914|RL29_HUMAN" selected="True">
    <peptide id="sp|P47914|RL29_HUMAN.AQAAAPASVPAQAPK.2.0.9998.False" selected="True" />
    <peptide id="sp|P47914|RL29_HUMAN.AQAAAPASVPAQAPKR.3.0.9994.False" selected="True" />
    <peptide id="sp|P47914|RL29_HUMAN.KAKAKAKAKDQTKAQAAAPASVPAQAPK.4.0.9072.False" selected="True" />
    <peptide id="sp|P47914|RL29_HUMAN.RLC[CAM]RPKAKAKAKAKDQTKAQAAAPASVPAQAPK.5.0.7616.False" selected="True" />
    <peptide id="sp|P47914|RL29_HUMAN.AQAAAPAS[FMN]VPAQAPK.4.0.7525.False" selected="True" />
    <peptide id="sp|P47914|RL29_HUMAN.AQAAAPASVPAQ[Dea]APK[GMP]R.4.0.3844.False" selected="True" />
  </protein>
  <protein id="sp|P61204|ARF3_HUMAN" selected="True">
    <peptide id="sp|P61204|ARF3_HUMAN.QDLPNAMNAAEITDK.2.0.9995.False" selected="True" />
    <peptide id="sp|P61204|ARF3_HUMAN.IFGNLLK[CAM].2.0.9963.False" selected="True" />
    <peptide id="sp|P61204|ARF3_HUMAN.ILMVGLDAAGK.2.0.9956.False" selected="True" />
    <peptide id="sp|P61204|ARF3_HUMAN.TQGLIFVVDSNDRER.3.0.4798.False" selected="True" />
  </protein>
  <protein id="sp|Q96C90|PP14B_HUMAN" selected="True">
    <peptide id="sp|Q96C90|PP14B_HUMAN.VYFQSPPGAAGEGPGGADDEGPVRR.3.1.False" selected="True" />
    <peptide id="sp|Q96C90|PP14B_HUMAN.[1Ac]-ADSGTAGGAALAAPAPGPGSGGPGPR.3.1.False" selected="True" />
    <peptide id="sp|Q96C90|PP14B_HUMAN.[CRM]-ADSGTAGGAALAAPAPGPGSGGPGPR.3.0.9797.False" selected="True" />
    <peptide id="sp|Q96C90|PP14B_HUMAN.ALAAPAPGPGSGGPGPR.2.0.9335.False" selected="True" />
    <peptide id="sp|Q96C90|PP14B_HUMAN.DSGT[Pho]AGGAALAAPAPGPGSGGPGPR.3.0.8696.False" selected="True" />
  </protein>
  <protein id="sp|P00915|CAH1_HUMAN" selected="True">
    <peptide id="sp|P00915|CAH1_HUMAN.ADGLAVIGVLMK.2.0.9999.False" selected="True" />
    <peptide id="sp|P00915|CAH1_HUMAN.VLDALQAIK.2.0.9998.False" selected="True" />
    <peptide id="sp|P00915|CAH1_HUMAN.SLLSNVEGDNAVPMQ[Dea]HNNRPTQPLK.4.0.3698.False" selected="True" />
  </protein>
  <protein id="sp|Q9Y5S9|RBM8A_HUMAN" selected="True">
    <peptide id="sp|Q9Y5S9|RBM8A_HUMAN.MREDYDSVEQDGDEPGPQR.3.1.False" selected="True" />
    <peptide id="sp|Q9Y5S9|RBM8A_HUMAN.[1Ac]-ADVLDLHEAGGEDFAMDEDGDESIHK.3.0.9999.False" selected="True" />
    <peptide id="sp|Q9Y5S9|RBM8A_HUMAN.M[Oxi]REDYDSVEQDGDEPGPQR.3.0.9996.False" selected="True" />
    <peptide id="sp|Q9Y5S9|RBM8A_HUMAN.M[Oxi]REDYDSVEQ[Dea]DGDEPGPQR.3.0.9995.False" selected="True" />
    <peptide id="sp|Q9Y5S9|RBM8A_HUMAN.DVLD[2CM]LHEAGGEDFAMDEDGDESIHK.3.0.3454.False" selected="True" />
  </protein>
  <protein id="sp|P98179|RBM3_HUMAN" selected="True">
    <peptide id="sp|P98179|RBM3_HUMAN.GFGFITFTNPEHASVAMR.3.0.9996.False" selected="True" />
    <peptide id="sp|P98179|RBM3_HUMAN.YYDSRPGGYGYGYGR.3.0.9991.False" selected="True" />
  </protein>
  <protein id="sp|P62913|RL11_HUMAN" selected="True">
    <peptide id="sp|P62913|RL11_HUMAN.Y[Dhy]DGIILPGK.2.0.9995.False" selected="True" />
    <peptide id="sp|P62913|RL11_HUMAN.YDGIILPGK.2.0.9975.False" selected="True" />
    <peptide id="sp|P62913|RL11_HUMAN.VLEQLTGQTPVFSK.3.0.9956.False" selected="True" />
    <peptide id="sp|P62913|RL11_HUMAN.VLEQLTGQ[Dea]TPVFSK.2.0.99.False" selected="True" />
    <peptide id="sp|P62913|RL11_HUMAN.VLEQLTGQT[Dhy]PVFSK.3.0.6038.False" selected="True" />
    <peptide id="sp|P62913|RL11_HUMAN.[CAM]-QQK[Pho]YDGIILPGK.3.0.4274.False" selected="True" />
  </protein>
  <protein id="sp|P28072|PSB6_HUMAN" selected="True">
    <peptide id="sp|P28072|PSB6_HUMAN.QVLLGDQIPK.2.0.9999.False" selected="True" />
    <peptide id="sp|P28072|PSB6_HUMAN.LAAIAESGVER.2.0.9971.False" selected="True" />
    <peptide id="sp|P28072|PSB6_HUMAN.Q[Dea]VLLGDQIPK.2.0.6628.False" selected="True" />
    <peptide id="sp|P28072|PSB6_HUMAN.ERDGSSGGVIRLAAIAESGVER.4.0.231.False" selected="True" />
  </protein>
  <protein id="sp|O95218|ZRAB2_HUMAN" selected="True">
    <peptide id="sp|O95218|ZRAB2_HUMAN.GLFSANDWQC[CAM]K.2.0.9993.False" selected="True" />
    <peptide id="sp|O95218|ZRAB2_HUMAN.VSDGDWIC[CAM]PDKK.3.0.9954.False" selected="True" />
  </protein>
  <protein id="sp|Q9NPA8|ENY2_HUMAN" selected="True">
    <peptide id="sp|Q9NPA8|ENY2_HUMAN.TFLAQHASL.2.1.False" selected="True" />
    <peptide id="sp|Q9NPA8|ENY2_HUMAN.GLEHVTVDDLVAEITPK.3.0.9999.False" selected="True" />
  </protein>
  <protein id="sp|P63167|DYL1_HUMAN" selected="True">
    <peptide id="sp|P63167|DYL1_HUMAN.YN[Dea]PTWHC[CAM]IVGR.3.1.False" selected="True" />
    <peptide id="sp|P63167|DYL1_HUMAN.N[Dea]ADMSEEMQQDSVEC[CAM]ATQALEK.3.0.9999.False" selected="True" />
    <peptide id="sp|P63167|DYL1_HUMAN.NADMSEEMQQDSVEC[CAM]ATQALEK.3.0.9999.False" selected="True" />
    <peptide id="sp|P63167|DYL1_HUMAN.YNPTWHC[CAM]IVGR.3.0.9952.False" selected="True" />
  </protein>
  <protein id="sp|P62899|RL31_HUMAN" selected="True">
    <peptide id="sp|P62899|RL31_HUMAN.NLQTVNVDEN.2.0.9999.False" selected="True" />
    <peptide id="sp|P62899|RL31_HUMAN.LYTLVTYVPVTTFK.2.0.9993.False" selected="True" />
  </protein>
  <protein id="sp|P62861|RS30_HUMAN" selected="True">
    <peptide id="sp|P62861|RS30_HUMAN.FVNVVPTFGK.2.1.False" selected="True" />
    <peptide id="sp|P62861|RS30_HUMAN.FVNVVPTFGKK.3.0.9983.False" selected="True" />
    <peptide id="sp|P62861|RS30_HUMAN.FVNVVPT[Dhy]FGKK.3.0.8137.False" selected="True" />
    <peptide id="sp|P62861|RS30_HUMAN.FVN[Dea]VVPTFGKK.3.0.5345.False" selected="True" />
  </protein>
  <protein id="sp|Q9UNX3|RL26L_HUMAN" selected="True">
    <peptide id="sp|Q9UNX3|RL26L_HUMAN.FNPFVTSDR.2.1.False" selected="True" />
    <peptide id="sp|Q9UNX3|RL26L_HUMAN.YVIYIER.2.0.9949.False" selected="True" />
    <peptide id="sp|Q9UNX3|RL26L_HUMAN.SMPIRKDDEVQVVR.4.0.9867.False" selected="True" />
    <peptide id="sp|Q9UNX3|RL26L_HUMAN.MKFNPFVTSDR.3.0.9551.False" selected="True" />
    <peptide id="sp|Q9UNX3|RL26L_HUMAN.FN[Dea]PFVTSDR.2.0.5618.False" selected="True" />
    <peptide id="sp|Q9UNX3|RL26L_HUMAN.SMP[Oxi]IRKDDEVQVVR.4.0.3973.False" selected="True" />
  </protein>
  <protein id="sp|P08397|HEM3_HUMAN" selected="True">
    <peptide id="sp|P08397|HEM3_HUMAN.GPQLAAQNLGISLANLLLSK.3.1.False" selected="True" />
    <peptide id="sp|P08397|HEM3_HUMAN.AKDQDILDLVGVLHDPETLLR.4.0.9974.False" selected="True" />
  </protein>
  <protein id="sp|O75494|SRS10_HUMAN" selected="True">
    <peptide id="sp|O75494|SRS10_HUMAN.YGPIVDVYVPLDFYTR.2.1.False" selected="True" />
    <peptide id="sp|O75494|SRS10_HUMAN.QIEIQFAQGDR.2.0.9973.False" selected="True" />
  </protein>
  <protein id="sp|P61224|RAP1B_HUMAN" selected="True">
    <peptide id="sp|P61224|RAP1B_HUMAN.QWNNC[CAM]AFLESSAK.2.0.9999.False" selected="True" />
    <peptide id="sp|P61224|RAP1B_HUMAN.INVNEIFYDLVR.2.0.9963.False" selected="True" />
    <peptide id="sp|P61224|RAP1B_HUMAN.YDPTIEDSYRK.3.0.1549.False" selected="True" />
  </protein>
  <protein id="sp|P16930|FAAA_HUMAN" selected="True">
    <peptide id="sp|P16930|FAAA_HUMAN.LGEPIPISK.2.0.9999.False" selected="True" />
    <peptide id="sp|P16930|FAAA_HUMAN.[1Ac]-SFIPVAEDSDFPIHNLPYGVFSTR.3.0.9939.False" selected="True" />
    <peptide id="sp|P16930|FAAA_HUMAN.IGVAIGDQILDLSIIK.2.0.9775.False" selected="True" />
    <peptide id="sp|P16930|FAAA_HUMAN.VFLQNLLSVSQAR.2.0.7501.False" selected="True" />
    <peptide id="sp|P16930|FAAA_HUMAN.QHATNVGIMFR.3.0.5057.False" selected="True" />
  </protein>
  <protein id="sp|O95777|LSM8_HUMAN" selected="True">
    <peptide id="sp|O95777|LSM8_HUMAN.GFDQTINLILDESHER.3.1.False" selected="True" />
    <peptide id="sp|O95777|LSM8_HUMAN.GFDQ[Dea]TINLILDESHER.3.0.9998.False" selected="True" />
    <peptide id="sp|O95777|LSM8_HUMAN.[1Ac]-TSALENYINR.2.0.9944.False" selected="True" />
    <peptide id="sp|O95777|LSM8_HUMAN.[CRM]-TSALENYINR.2.0.9865.False" selected="True" />
    <peptide id="sp|O95777|LSM8_HUMAN.GDNVAVIGEIDEETDSALDLGNIR.3.0.2086.False" selected="True" />
  </protein>
  <protein id="sp|P68032|ACTC_HUMAN" selected="True">
    <peptide id="sp|P68032|ACTC_HUMAN.YPIEHGIITN[dAm]WDDM[Oxi]EK.3.1.False" selected="True" />
    <peptide id="sp|P68032|ACTC_HUMAN.[1Ac]-VAPEEHPTLLTEAPLNPK.3.0.9996.False" selected="True" />
    <peptide id="sp|P68032|ACTC_HUMAN.DLYANN[Dea]VLSGGTTMYPGIADR.3.0.9989.False" selected="True" />
    <peptide id="sp|P68032|ACTC_HUMAN.DLYAN[2Me]NVLS[Dhy]GGTTMYPGIADR.3.0.9984.False" selected="True" />
    <peptide id="sp|P68032|ACTC_HUMAN.LC[CAM]YVALDFE[KXX]NEM[Oxi]ATAASSSSLEK.3.0.9973.False" selected="True" />
    <peptide id="sp|P68032|ACTC_HUMAN.DLYANNVLSGGTTMYPGIADR.2.0.9967.False" selected="True" />
  </protein>
  <protein id="sp|Q9Y285|SYFA_HUMAN" selected="True">
    <peptide id="sp|Q9Y285|SYFA_HUMAN.[1Ac]-ADGQVAELLLR.2.1.False" selected="True" />
    <peptide id="sp|Q9Y285|SYFA_HUMAN.LDAEPRPPPTQEAA.2.0.986.False" selected="True" />
    <peptide id="sp|Q9Y285|SYFA_HUMAN.[1Ac]-ADGQ[Dea]VAELLLR.2.0.846.False" selected="True" />
    <peptide id="sp|Q9Y285|SYFA_HUMAN.SLQALGEVIEAELR.3.0.6343.False" selected="True" />
    <peptide id="sp|Q9Y285|SYFA_HUMAN.LDAEPRPPPTQ[Dea]EAA.2.0.5519.False" selected="True" />
  </protein>
  <protein id="sp|Q08554|DSC1_HUMAN" selected="True">
    <peptide id="sp|Q08554|DSC1_HUMAN.IEDDNDNAPYFEHR.3.0.9957.False" selected="True" />
    <peptide id="sp|Q08554|DSC1_HUMAN.VTATDLDEPDTLHTR.3.0.9926.False" selected="True" />
    <peptide id="sp|Q08554|DSC1_HUMAN.VT[Dhy]ATDLDEPDTLHTR.3.0.913.False" selected="True" />
    <peptide id="sp|Q08554|DSC1_HUMAN.MKVQDQDLPNTPHSK.4.0.7292.False" selected="True" />
    <peptide id="sp|Q08554|DSC1_HUMAN.DTGDIFC[CAM]TRSIDR.3.0.1694.False" selected="True" />
  </protein>
  <protein id="sp|Q66PJ3|AR6P4_HUMAN" selected="True">
    <peptide id="sp|Q66PJ3|AR6P4_HUMAN.LIKGDGEVLEEIVTK.3.0.9993.False" selected="True" />
    <peptide id="sp|Q66PJ3|AR6P4_HUMAN.SAGEEEDGPVLTDEQK.2.0.9966.False" selected="True" />
    <peptide id="sp|Q66PJ3|AR6P4_HUMAN.GDC[CAM]LAFQMR.2.0.3783.False" selected="True" />
  </protein>
  <protein id="sp|P62072|TIM10_HUMAN" selected="True">
    <peptide id="sp|P62072|TIM10_HUMAN.EAELSKGESVC[CAM]LDR.3.0.9999.False" selected="True" />
    <peptide id="sp|P62072|TIM10_HUMAN.LTELSMQDEELMKR.3.0.9967.False" selected="True" />
    <peptide id="sp|P62072|TIM10_HUMAN.KGESVC[CAM]LDR.2.0.9464.False" selected="True" />
    <peptide id="sp|P62072|TIM10_HUMAN.PHYKEAELSKGESVC[CAM]LDR.4.0.6232.False" selected="True" />
    <peptide id="sp|P62072|TIM10_HUMAN.[PGE]-EAELS[Dhy]K[1Me]GESVC[CAM]LDR.3.0.4893.False" selected="True" />
  </protein>
  <protein id="sp|P62837|UB2D2_HUMAN" selected="True">
    <peptide id="sp|P62837|UB2D2_HUMAN.SQWSPALTISK.2.0.9999.False" selected="True" />
    <peptide id="sp|P62837|UB2D2_HUMAN.VLLSIC[CAM]SLLC[CAM]DPNPDDPLVPEIAR.3.0.9965.False" selected="True" />
    <peptide id="sp|P62837|UB2D2_HUMAN.IYHPNINSNGSIC[CAM]LDILR.3.0.1888.False" selected="True" />
    <peptide id="sp|P62837|UB2D2_HUMAN.VLLSIC[CAM]SLLC[CAM]DPN[Dea]PDDPLVPEIAR.3.0.1822.False" selected="True" />
  </protein>
  <protein id="sp|P11387|TOP1_HUMAN" selected="True">
    <peptide id="sp|P11387|TOP1_HUMAN.GPVFAPPYEPLPENVK.2.0.9978.False" selected="True" />
    <peptide id="sp|P11387|TOP1_HUMAN.AGNEKEEGETADTVGC[CAM]C[CAM]SLR.3.0.9973.False" selected="True" />
    <peptide id="sp|P11387|TOP1_HUMAN.WGVPIEK.2.0.3541.False" selected="True" />
    <peptide id="sp|P11387|TOP1_HUMAN.LKIKEENEKLLK.3.0.1585.False" selected="True" />
  </protein>
  <protein id="sp|P13073|COX41_HUMAN" selected="True">
    <peptide id="sp|P13073|COX41_HUMAN.SEDFSLPAYMDRR.3.0.9999.False" selected="True" />
    <peptide id="sp|P13073|COX41_HUMAN.FKESFAEMNR.3.0.9903.False" selected="True" />
    <peptide id="sp|P13073|COX41_HUMAN.ASWSSLSMDEK.2.0.6058.False" selected="True" />
  </protein>
  <protein id="sp|P43243|MATR3_HUMAN" selected="True">
    <peptide id="sp|P43243|MATR3_HUMAN.VIHLSNLPHSGYSDSAVLK.4.1.False" selected="True" />
    <peptide id="sp|P43243|MATR3_HUMAN.IGPYQPNVPVGIDYVIPK.3.0.9943.False" selected="True" />
    <peptide id="sp|P43243|MATR3_HUMAN.TEEGPTLSYGR.2.0.7684.False" selected="True" />
    <peptide id="sp|P43243|MATR3_HUMAN.DLDELSR.2.0.2984.False" selected="True" />
    <peptide id="sp|P43243|MATR3_HUMAN.DGRSATREP[Oxi]PYRVP[Oxi]R.3.0.1751.False" selected="True" />
    <peptide id="sp|P43243|MATR3_HUMAN.RDSFDDRGPSLNPVLDYDH.2.0.1613.False" selected="True" />
  </protein>
  <protein id="sp|P14550|AK1A1_HUMAN" selected="True">
    <peptide id="sp|P14550|AK1A1_HUMAN.[1Ac]-AASC[CAM]VLLHTGQK.2.1.False" selected="True" />
    <peptide id="sp|P14550|AK1A1_HUMAN.AWRDPDEPVLLEEPVVLALAEK.3.0.9963.False" selected="True" />
  </protein>
  <protein id="sp|Q15691|MARE1_HUMAN" selected="True">
    <peptide id="sp|Q15691|MARE1_HUMAN.QGQETAVAPSLVAPALNKPK.3.0.9998.False" selected="True" />
    <peptide id="sp|Q15691|MARE1_HUMAN.LTVEDLEKER.3.0.9922.False" selected="True" />
    <peptide id="sp|Q15691|MARE1_HUMAN.QGQ[Dea]ETAVAPSLVAPALNKPK.3.0.9522.False" selected="True" />
    <peptide id="sp|Q15691|MARE1_HUMAN.NIELIC[CAM]QENEGENDPVLQR.3.0.879.False" selected="True" />
    <peptide id="sp|Q15691|MARE1_HUMAN.NIELIC[CAM]QENEGEN[Dea]DPVLQR.3.0.5906.False" selected="True" />
    <peptide id="sp|Q15691|MARE1_HUMAN.NIELIC[CAM]Q[Dea]EN[Dea]EGEN[Dea]DPVLQR.3.0.5525.False" selected="True" />
  </protein>
  <protein id="sp|Q96K17|BT3L4_HUMAN" selected="True">
    <peptide id="sp|Q96K17|BT3L4_HUMAN.APKPEDIDEEDDDVPDLVENFDEASKNEAN.3.1.False" selected="True" />
    <peptide id="sp|Q96K17|BT3L4_HUMAN.LAVNNIAGIEEVNMIKDDGTVIHFNNPK.4.0.9963.False" selected="True" />
    <peptide id="sp|Q96K17|BT3L4_HUMAN.APKPEDIDEEDDDVPDLVEN[Dea]FDEASKNEAN.3.0.9944.False" selected="True" />
    <peptide id="sp|Q96K17|BT3L4_HUMAN.LAVNN[Dea]IAGIEEVNMIKDDGTVIHFNNPK.4.0.9826.False" selected="True" />
  </protein>
  <protein id="sp|P61221|ABCE1_HUMAN" selected="True">
    <peptide id="sp|P61221|ABCE1_HUMAN.LC[CAM]IEVTPQSK.2.0.9998.False" selected="True" />
    <peptide id="sp|P61221|ABCE1_HUMAN.NVEDLSGGELQR.2.0.9955.False" selected="True" />
  </protein>
  <protein id="sp|Q96B54|ZN428_HUMAN" selected="True">
    <peptide id="sp|Q96B54|ZN428_HUMAN.SPLGEAPPGTPPC[CAM]R.2.0.9985.False" selected="True" />
    <peptide id="sp|Q96B54|ZN428_HUMAN.LC[CAM]C[CAM]PATAPQEAPAPEGR.3.0.995.False" selected="True" />
    <peptide id="sp|Q96B54|ZN428_HUMAN.AAQPPAQPC[CAM]QLC[CAM]GR.3.0.2354.False" selected="True" />
    <peptide id="sp|Q96B54|ZN428_HUMAN.QRLGGGRGGP[Oxi]S[Dhy]R.2.0.2215.False" selected="True" />
  </protein>
  <protein id="sp|P55735|SEC13_HUMAN" selected="True">
    <peptide id="sp|P55735|SEC13_HUMAN.[1Ac]-VSVINTVDTSHEDMIHDAQMDYYGTR.3.0.9997.False" selected="True" />
    <peptide id="sp|P55735|SEC13_HUMAN.[1Ac]-VSVIN[Dea]TVDTSHEDMIHDAQ[Dea]MDYYGTR.3.0.9987.False" selected="True" />
    <peptide id="sp|P55735|SEC13_HUMAN.[1Ac]-VSVIN[Dea]TVDTSHEDMIHDAQMDYYGTR.3.0.9981.False" selected="True" />
    <peptide id="sp|P55735|SEC13_HUMAN.FASGGC[CAM]DNLIK.2.0.9951.False" selected="True" />
    <peptide id="sp|P55735|SEC13_HUMAN.DVAWAPSIGLPTSTIASC[CAM]SQDGR.3.0.3324.False" selected="True" />
    <peptide id="sp|P55735|SEC13_HUMAN.[CRM]-VSVIN[Dea]TVDTSHEDMIHDAQMDYYGTR.3.0.3116.False" selected="True" />
  </protein>
  <protein id="sp|P60983|GMFB_HUMAN" selected="True">
    <peptide id="sp|P60983|GMFB_HUMAN.[1Ac]-SESLVVC[CAM]DVAEDLVEK.2.0.997.False" selected="True" />
    <peptide id="sp|P60983|GMFB_HUMAN.FIVYSYK.2.0.9919.False" selected="True" />
    <peptide id="sp|P60983|GMFB_HUMAN.NTEDLTEEWLR.2.0.7989.False" selected="True" />
  </protein>
  <protein id="sp|Q9Y6A5|TACC3_HUMAN" selected="True">
    <peptide id="sp|Q9Y6A5|TACC3_HUMAN.HGGVC[CAM]APAAVATSPPGAIPK.3.0.9973.False" selected="True" />
    <peptide id="sp|Q9Y6A5|TACC3_HUMAN.APQEVEEDDGRSGAGEDPPMPASR.3.0.9819.False" selected="True" />
    <peptide id="sp|Q9Y6A5|TACC3_HUMAN.VTFQTPLRDPQTHR.4.0.942.False" selected="True" />
    <peptide id="sp|Q9Y6A5|TACC3_HUMAN.SFSDLFK.2.0.8329.False" selected="True" />
    <peptide id="sp|Q9Y6A5|TACC3_HUMAN.TKENEELTRIC[CAM]DDLISK.3.0.5532.False" selected="True" />
    <peptide id="sp|Q9Y6A5|TACC3_HUMAN.C[CAM]VEDYLAR.2.0.3149.False" selected="True" />
  </protein>
  <protein id="sp|P55769|NH2L1_HUMAN" selected="True">
    <peptide id="sp|P55769|NH2L1_HUMAN.LLDLVQQSC[CAM]NYK.2.0.9995.False" selected="True" />
    <peptide id="sp|P55769|NH2L1_HUMAN.QQIQSIQQSIER.2.0.9949.False" selected="True" />
    <peptide id="sp|P55769|NH2L1_HUMAN.EADVN[Dea]PKAYPLADAHLT[Pho]KK.2.0.5193.False" selected="True" />
  </protein>
  <protein id="sp|P60763|RAC3_HUMAN" selected="True">
    <peptide id="sp|P60763|RAC3_HUMAN.YLEC[CAM]SALTQR.2.0.9963.False" selected="True" />
    <peptide id="sp|P60763|RAC3_HUMAN.TVFDEAIR.2.0.9948.False" selected="True" />
    <peptide id="sp|P60763|RAC3_HUMAN.EIGSVKYLEC[CAM]SALTQR.3.0.4902.False" selected="True" />
  </protein>
  <protein id="sp|P52292|IMA1_HUMAN" selected="True">
    <peptide id="sp|P52292|IMA1_HUMAN.LLGASELPIVTPALR.2.0.9999.False" selected="True" />
    <peptide id="sp|P52292|IMA1_HUMAN.NKNPAPPIDAVEQILPTLVR.3.0.9667.False" selected="True" />
    <peptide id="sp|P52292|IMA1_HUMAN.NLTWTLSNLC[CAM]R.2.0.879.False" selected="True" />
    <peptide id="sp|P52292|IMA1_HUMAN.GINSSNVENQLQATQAAR.3.0.8732.False" selected="True" />
    <peptide id="sp|P52292|IMA1_HUMAN.NKN[Dea]PAPPIDAVEQILPTLVR.3.0.5217.False" selected="True" />
    <peptide id="sp|P52292|IMA1_HUMAN.AIGN[Dea]IVT[Pho]GTDEQTQVVIDAGALAVFPS[Pho]LLT[Pho]NPK.4.0.2213.False" selected="True" />
  </protein>
  <protein id="sp|P62841|RS15_HUMAN" selected="True">
    <peptide id="sp|P62841|RS15_HUMAN.DMIILPEMVGSMVGVYNGK.3.1.False" selected="True" />
    <peptide id="sp|P62841|RS15_HUMAN.EAPPMEKPEVVK.3.0.996.False" selected="True" />
  </protein>
  <protein id="sp|Q9HCN8|SDF2L_HUMAN" selected="True">
    <peptide id="sp|Q9HCN8|SDF2L_HUMAN.YGSGSGQQSVTGVEASDDANSYWR.3.1.False" selected="True" />
    <peptide id="sp|Q9HCN8|SDF2L_HUMAN.TGAELVTC[CAM]GSVLK.2.0.9946.False" selected="True" />
  </protein>
  <protein id="sp|Q9Y2W1|TR150_HUMAN" selected="True">
    <peptide id="sp|Q9Y2W1|TR150_HUMAN.DSRPSQAAGDNQGDEAKEQ[Dea]TFSGGTSQDTK.4.0.9909.False" selected="True" />
    <peptide id="sp|Q9Y2W1|TR150_HUMAN.MDSFDEDLARPSGLLAQER.3.0.9856.False" selected="True" />
    <peptide id="sp|Q9Y2W1|TR150_HUMAN.DSRPSQAAGDNQGDEAKEQTFSGGTSQDTK.4.0.9769.False" selected="True" />
    <peptide id="sp|Q9Y2W1|TR150_HUMAN.NREEEWDPEYTPK.3.0.9694.False" selected="True" />
    <peptide id="sp|Q9Y2W1|TR150_HUMAN.SIFQHIQSAQSQR.3.0.9689.False" selected="True" />
    <peptide id="sp|Q9Y2W1|TR150_HUMAN.DSRPSQAAGDNQGDEAK[AAR]EQ[Dea]TFSGGTSQDTK.4.0.9642.False" selected="True" />
  </protein>
  <protein id="sp|Q9BUF5|TBB6_HUMAN" selected="True">
    <peptide id="sp|Q9BUF5|TBB6_HUMAN.MAS[Pho]TFIGN[Dea]STAIQELFKR.3.0.9993.False" selected="True" />
    <peptide id="sp|Q9BUF5|TBB6_HUMAN.EC[CAM]EHC[CAM]DC[CAM]LQGFQ[Dea]LTHSLGGGTGSGMGTLLISK.4.0.9974.False" selected="True" />
    <peptide id="sp|Q9BUF5|TBB6_HUMAN.[AAS]-AALVDLEPGTMDSVR.2.0.9963.False" selected="True" />
    <peptide id="sp|Q9BUF5|TBB6_HUMAN.[CAM]-AALVDLEPGTMDSVR.3.0.9941.False" selected="True" />
    <peptide id="sp|Q9BUF5|TBB6_HUMAN.YVP[Oxi]RAALVDLEPGTMDSVR.4.0.9936.False" selected="True" />
    <peptide id="sp|Q9BUF5|TBB6_HUMAN.MREIVHIQAGQC[CAM]GNQIGTK.4.0.9596.False" selected="True" />
  </protein>
  <protein id="sp|Q8WZA0|LZIC_HUMAN" selected="True">
    <peptide id="sp|Q8WZA0|LZIC_HUMAN.LKQNLEEQLDR.3.0.9916.False" selected="True" />
    <peptide id="sp|Q8WZA0|LZIC_HUMAN.VEILTALR.2.0.9586.False" selected="True" />
    <peptide id="sp|Q8WZA0|LZIC_HUMAN.LKQN[Dea]LEEQLDR.3.0.3504.False" selected="True" />
    <peptide id="sp|Q8WZA0|LZIC_HUMAN.LAEMDRDLMVGKLER.4.0.193.False" selected="True" />
  </protein>
  <protein id="sp|Q16222|UAP1_HUMAN" selected="True">
    <peptide id="sp|Q16222|UAP1_HUMAN.TNPTEPVGVVC[CAM]R.2.0.9974.False" selected="True" />
    <peptide id="sp|Q16222|UAP1_HUMAN.FVFDIFQFAK.2.0.9957.False" selected="True" />
    <peptide id="sp|Q16222|UAP1_HUMAN.TN[Dea]PTEPVGVVC[CAM]R.2.0.979.False" selected="True" />
    <peptide id="sp|Q16222|UAP1_HUMAN.MEPVPREVLGSATR.3.0.5555.False" selected="True" />
    <peptide id="sp|Q16222|UAP1_HUMAN.VSMAPDGNGGLYR.2.0.3254.False" selected="True" />
    <peptide id="sp|Q16222|UAP1_HUMAN.DVVNVYEPQLQHHVAQK.4.0.3221.False" selected="True" />
  </protein>
  <protein id="sp|O94992|HEXI1_HUMAN" selected="True">
    <peptide id="sp|O94992|HEXI1_HUMAN.AENLQLLTENELHR.3.0.9988.False" selected="True" />
    <peptide id="sp|O94992|HEXI1_HUMAN.LGAPAAGGEEEWGQQQR.2.0.991.False" selected="True" />
    <peptide id="sp|O94992|HEXI1_HUMAN.VRELELELDR.3.0.9668.False" selected="True" />
    <peptide id="sp|O94992|HEXI1_HUMAN.ELELELDRLR.3.0.2203.False" selected="True" />
  </protein>
  <protein id="sp|Q15149|PLEC_HUMAN" selected="True">
    <peptide id="sp|Q15149|PLEC_HUMAN.LEQ[Dea]LFQDEVAK.2.0.9997.False" selected="True" />
    <peptide id="sp|Q15149|PLEC_HUMAN.AEAERVLAEK.2.0.9916.False" selected="True" />
    <peptide id="sp|Q15149|PLEC_HUMAN.IRSNAEDTLR.2.0.9602.False" selected="True" />
    <peptide id="sp|Q15149|PLEC_HUMAN.EAEGQ[Dea]LQK.2.0.7662.False" selected="True" />
    <peptide id="sp|Q15149|PLEC_HUMAN.AEAEKQKEEA.2.0.5519.False" selected="True" />
    <peptide id="sp|Q15149|PLEC_HUMAN.LAEVEAALEK.2.0.3974.False" selected="True" />
  </protein>
  <protein id="sp|Q14204|DYHC1_HUMAN" selected="True">
    <peptide id="sp|Q14204|DYHC1_HUMAN.FGNPLLVQ[Dea]DVESYDPVLNPVLNR.3.0.9973.False" selected="True" />
    <peptide id="sp|Q14204|DYHC1_HUMAN.VTDFGDKVEDPTFLNQLQSGVNR.3.0.99.False" selected="True" />
    <peptide id="sp|Q14204|DYHC1_HUMAN.VMSQEIQEQLHK.3.0.9115.False" selected="True" />
    <peptide id="sp|Q14204|DYHC1_HUMAN.TFSSIPVSR.2.0.7611.False" selected="True" />
    <peptide id="sp|Q14204|DYHC1_HUMAN.KLQARLDQMRK.3.0.721.False" selected="True" />
    <peptide id="sp|Q14204|DYHC1_HUMAN.VLLTTQGVDMISK.2.0.6731.False" selected="True" />
  </protein>
  <protein id="sp|P62917|RL8_HUMAN" selected="True">
    <peptide id="sp|P62917|RL8_HUMAN.ASGN[Dea]YATVISHNPETK.3.1.False" selected="True" />
    <peptide id="sp|P62917|RL8_HUMAN.AS[Dhy]GNYATVISHNPETK.3.1.False" selected="True" />
    <peptide id="sp|P62917|RL8_HUMAN.ASGN[dAm]YATVISHNPETK.3.0.9997.False" selected="True" />
    <peptide id="sp|P62917|RL8_HUMAN.GK[Oxi]LAR[Dea]ASGNYATVISHNPETK.4.0.9994.False" selected="True" />
    <peptide id="sp|P62917|RL8_HUMAN.AS[Dhy]GN[Dea]YATVISHNPETKK.4.0.9992.False" selected="True" />
    <peptide id="sp|P62917|RL8_HUMAN.ASGNYATVISHNPETKK.4.0.9964.False" selected="True" />
  </protein>
  <protein id="sp|P61923|COPZ1_HUMAN" selected="True">
    <peptide id="sp|P61923|COPZ1_HUMAN.[1Ac]-MEALILEPSLYTVK.2.0.9994.False" selected="True" />
    <peptide id="sp|P61923|COPZ1_HUMAN.VALRGEDVPLTEQ[Dea]TVSQVLQSAK.3.0.94.False" selected="True" />
    <peptide id="sp|P61923|COPZ1_HUMAN.AILILDNDGDRLFAK.3.0.246.False" selected="True" />
  </protein>
  <protein id="sp|Q15233|NONO_HUMAN" selected="True">
    <peptide id="sp|Q15233|NONO_HUMAN.FGQAATMEGIGAIGGTPPAFNR.3.0.99.False" selected="True" />
    <peptide id="sp|Q15233|NONO_HUMAN.GIVEFSGKPAAR.3.0.9832.False" selected="True" />
    <peptide id="sp|Q15233|NONO_HUMAN.MGQMAMGGAMGINNR.2.0.8076.False" selected="True" />
    <peptide id="sp|Q15233|NONO_HUMAN.FGQ[Dea]AATMEGIGAIGGTPPAFNR.3.0.7984.False" selected="True" />
    <peptide id="sp|Q15233|NONO_HUMAN.SRLFVGNLPPDITEEEMR.4.0.2925.False" selected="True" />
    <peptide id="sp|Q15233|NONO_HUMAN.QQEGFKGTFPDAR.3.0.2462.False" selected="True" />
  </protein>
  <protein id="sp|Q9NX55|HYPK_HUMAN" selected="True">
    <peptide id="sp|Q9NX55|HYPK_HUMAN.EHMGNVVEALIALTN.2.0.9934.False" selected="True" />
    <peptide id="sp|Q9NX55|HYPK_HUMAN.VTDYAEEKEIQSSNLETAMSVIGDRR.4.0.9814.False" selected="True" />
    <peptide id="sp|Q9NX55|HYPK_HUMAN.KEDLELIMTEMEISR.3.0.8489.False" selected="True" />
  </protein>
  <protein id="sp|O15347|HMGB3_HUMAN" selected="True">
    <peptide id="sp|O15347|HMGB3_HUMAN.MSAYAFFVQTC[CAM]R.2.0.9998.False" selected="True" />
    <peptide id="sp|O15347|HMGB3_HUMAN.STNPGISIGDVAK.2.0.9985.False" selected="True" />
    <peptide id="sp|O15347|HMGB3_HUMAN.[+1K]-SAYAFFVQTC[CAM]R.2.0.9981.False" selected="True" />
    <peptide id="sp|O15347|HMGB3_HUMAN.KNPEVPVNFAEFSKK.4.0.9637.False" selected="True" />
    <peptide id="sp|O15347|HMGB3_HUMAN.C[CAM]SEFRPKIKSTNPGISIGDVAKK.6.0.9305.False" selected="True" />
    <peptide id="sp|O15347|HMGB3_HUMAN.KNPEVPVNFAEFSK.3.0.76.False" selected="True" />
  </protein>
  <protein id="sp|P31153|METK2_HUMAN" selected="True">
    <peptide id="sp|P31153|METK2_HUMAN.FVIGGPQGDAGLTGR.2.0.9993.False" selected="True" />
    <peptide id="sp|P31153|METK2_HUMAN.YLDEDTIYHLQPSGR.3.0.9851.False" selected="True" />
    <peptide id="sp|P31153|METK2_HUMAN.TQVTVQYMQDR.2.0.7346.False" selected="True" />
    <peptide id="sp|P31153|METK2_HUMAN.NFDLRPGVIVR.3.0.3125.False" selected="True" />
  </protein>
  <protein id="sp|Q96HE7|ERO1A_HUMAN" selected="True">
    <peptide id="sp|Q96HE7|ERO1A_HUMAN.LGAVDESLSEETQK.2.1.False" selected="True" />
    <peptide id="sp|Q96HE7|ERO1A_HUMAN.LLESDYFR.2.0.9871.False" selected="True" />
    <peptide id="sp|Q96HE7|ERO1A_HUMAN.IWNVIYEENC[CAM]FKPQTIK.3.0.5318.False" selected="True" />
    <peptide id="sp|Q96HE7|ERO1A_HUMAN.EAHKLKEDFR.3.0.1766.False" selected="True" />
    <peptide id="sp|Q96HE7|ERO1A_HUMAN.FDGILTEGEGPR.2.0.1583.False" selected="True" />
  </protein>
  <protein id="sp|Q5JTJ3|COA6_HUMAN" selected="True">
    <peptide id="sp|Q5JTJ3|COA6_HUMAN.C[CAM]LDENLEDASQC[CAM]KK.3.0.9999.False" selected="True" />
    <peptide id="sp|Q5JTJ3|COA6_HUMAN.SSFESSC[CAM]PQQWIK.2.0.9877.False" selected="True" />
    <peptide id="sp|Q5JTJ3|COA6_HUMAN.FEAGQFEPSETTAKS.2.0.534.False" selected="True" />
  </protein>
  <protein id="sp|Q9H6F5|CCD86_HUMAN" selected="True">
    <peptide id="sp|Q9H6F5|CCD86_HUMAN.GQHEPSKPPPAGETVTGGFGAK.4.0.9993.False" selected="True" />
    <peptide id="sp|Q9H6F5|CCD86_HUMAN.FSQMLQDKPLR.3.0.9873.False" selected="True" />
  </protein>
  <protein id="sp|P34931|HS71L_HUMAN" selected="True">
    <peptide id="sp|P34931|HS71L_HUMAN.NQVAMNPQNTVFDAK.3.0.9999.False" selected="True" />
    <peptide id="sp|P34931|HS71L_HUMAN.AKIHDIVLVGGSTR.3.0.9999.False" selected="True" />
    <peptide id="sp|P34931|HS71L_HUMAN.GGKPKVLVSYKGENKAFYPEEISSMVLTK.4.0.9996.False" selected="True" />
    <peptide id="sp|P34931|HS71L_HUMAN.NQVAMNPQNTVFDAKR.3.0.8539.False" selected="True" />
    <peptide id="sp|P34931|HS71L_HUMAN.VLVS[2HF]YKGENKAFYPEEISSMVLTK.4.0.5646.False" selected="True" />
    <peptide id="sp|P34931|HS71L_HUMAN.NQVAMNPQ[Dea]N[Dea]TVFDAKR.3.0.3636.False" selected="True" />
  </protein>
  <protein id="sp|P61956|SUMO2_HUMAN" selected="True">
    <peptide id="sp|P61956|SUMO2_HUMAN.VAGQDGSVVQFK.2.1.False" selected="True" />
    <peptide id="sp|P61956|SUMO2_HUMAN.VAGQD[Dhy]GSVVQFK.2.1.False" selected="True" />
    <peptide id="sp|P61956|SUMO2_HUMAN.TENNDHINLKVAGQDGSVVQFK.4.0.9986.False" selected="True" />
    <peptide id="sp|P61956|SUMO2_HUMAN.VAGQ[Dea]D[Dhy]GSVVQFK.2.0.9975.False" selected="True" />
    <peptide id="sp|P61956|SUMO2_HUMAN.PKEGVKTENNDHINLKVAGQDGSVVQFK.5.0.9786.False" selected="True" />
    <peptide id="sp|P61956|SUMO2_HUMAN.VAGQD[dOx]GSVVQFK.2.0.9358.False" selected="True" />
  </protein>
  <protein id="sp|P62314|SMD1_HUMAN" selected="True">
    <peptide id="sp|P62314|SMD1_HUMAN.NREPVQLETLSIR.3.0.9956.False" selected="True" />
    <peptide id="sp|P62314|SMD1_HUMAN.LSHETVTIELK.3.0.9887.False" selected="True" />
    <peptide id="sp|P62314|SMD1_HUMAN.NREPVQLE[Dhy]TLSIR.3.0.987.False" selected="True" />
    <peptide id="sp|P62314|SMD1_HUMAN.NREPVQLET[Dhy]LSIR.3.0.2136.False" selected="True" />
  </protein>
  <protein id="sp|Q13243|SRSF5_HUMAN" selected="True">
    <peptide id="sp|Q13243|SRSF5_HUMAN.LNEGVVEFASYGDLK.2.1.False" selected="True" />
    <peptide id="sp|Q13243|SRSF5_HUMAN.LN[Dea]EGVVEFASYGDLK.2.0.9996.False" selected="True" />
    <peptide id="sp|Q13243|SRSF5_HUMAN.VSWQDLK.2.0.9873.False" selected="True" />
    <peptide id="sp|Q13243|SRSF5_HUMAN.QAGEVTFADAHRPK.3.0.7383.False" selected="True" />
    <peptide id="sp|Q13243|SRSF5_HUMAN.[PGQ]-QAGEVT[Pho]FADAHRPKLNEGVVEFASYGDLK.4.0.3985.False" selected="True" />
    <peptide id="sp|Q13243|SRSF5_HUMAN.FSSRRPRN[Dea]DR.2.0.1705.False" selected="True" />
  </protein>
  <protein id="sp|P46778|RL21_HUMAN" selected="True">
    <peptide id="sp|P46778|RL21_HUMAN.VYNVTQHAVGIVVNK.3.1.False" selected="True" />
    <peptide id="sp|P46778|RL21_HUMAN.HGVVPLATYMR.3.0.9975.False" selected="True" />
    <peptide id="sp|P46778|RL21_HUMAN.HGVVPLAT[Dhy]YMR.3.0.9969.False" selected="True" />
    <peptide id="sp|P46778|RL21_HUMAN.YMFSRPF.2.0.8805.False" selected="True" />
  </protein>
  <protein id="sp|P53999|TCP4_HUMAN" selected="True">
    <peptide id="sp|P53999|TCP4_HUMAN.EQISDIDDAVR.2.0.9999.False" selected="True" />
    <peptide id="sp|P53999|TCP4_HUMAN.GISLNPEQWSQLKEQISDIDDAVR.3.0.9863.False" selected="True" />
    <peptide id="sp|P53999|TCP4_HUMAN.EQ[Dea]ISDIDDAVR.2.0.7111.False" selected="True" />
    <peptide id="sp|P53999|TCP4_HUMAN.GISLN[Dea]PEQ[Dea]WSQLKEQISDIDDAVR.3.0.3186.False" selected="True" />
  </protein>
  <protein id="sp|P12270|TPR_HUMAN" selected="True">
    <peptide id="sp|P12270|TPR_HUMAN.[1Ac]-AAVLQQVLER.2.1.False" selected="True" />
    <peptide id="sp|P12270|TPR_HUMAN.GQNLLLTNLQTIQGILER.3.0.9761.False" selected="True" />
    <peptide id="sp|P12270|TPR_HUMAN.QHLSNMEVQVASQSSQR.3.0.396.False" selected="True" />
    <peptide id="sp|P12270|TPR_HUMAN.FEVAQVESLR.2.0.3388.False" selected="True" />
    <peptide id="sp|P12270|TPR_HUMAN.NIAIQSQFTR.2.0.291.False" selected="True" />
    <peptide id="sp|P12270|TPR_HUMAN.TLSSVQNEVQEALQR.2.0.2143.False" selected="True" />
  </protein>
  <protein id="sp|P35580|MYH10_HUMAN" selected="True">
    <peptide id="sp|P35580|MYH10_HUMAN.DAASLESQLQDTQELLQEETR.3.0.9999.False" selected="True" />
    <peptide id="sp|P35580|MYH10_HUMAN.DAASLESQLQ[Dea]DTQELLQEETR.3.0.9998.False" selected="True" />
    <peptide id="sp|P35580|MYH10_HUMAN.LLKDAEALSQR.3.0.9508.False" selected="True" />
    <peptide id="sp|P35580|MYH10_HUMAN.IAEC[CAM]SSQLAEEEEKAK.3.0.8438.False" selected="True" />
    <peptide id="sp|P35580|MYH10_HUMAN.IGQ[Dea]LEEQLEQEAK.2.0.5475.False" selected="True" />
    <peptide id="sp|P35580|MYH10_HUMAN.SLEAEILQLQEELASSER.3.0.5168.False" selected="True" />
  </protein>
  <protein id="sp|P50552|VASP_HUMAN" selected="True">
    <peptide id="sp|P50552|VASP_HUMAN.VKEEIIEAFVQELR.3.1.False" selected="True" />
    <peptide id="sp|P50552|VASP_HUMAN.VQIYHNPTANSFR.3.0.9792.False" selected="True" />
    <peptide id="sp|P50552|VASP_HUMAN.SSSSVTTSETQPC[CAM]TPSSSDYSDLQR.3.0.4842.False" selected="True" />
    <peptide id="sp|P50552|VASP_HUMAN.KAT[Pho]Q[Dea]VGEKT[Pho]PK.3.0.2328.False" selected="True" />
    <peptide id="sp|P50552|VASP_HUMAN.WLPAGTGPQAFSR.2.0.196.False" selected="True" />
  </protein>
  <protein id="sp|Q00059|TFAM_HUMAN" selected="True">
    <peptide id="sp|Q00059|TFAM_HUMAN.SAYNVYVAER.2.0.9999.False" selected="True" />
    <peptide id="sp|Q00059|TFAM_HUMAN.SWEEQMIEVGRK.3.0.9388.False" selected="True" />
    <peptide id="sp|Q00059|TFAM_HUMAN.AEWQVYKEEISR.3.0.936.False" selected="True" />
    <peptide id="sp|Q00059|TFAM_HUMAN.EQLPIFK.2.0.3304.False" selected="True" />
    <peptide id="sp|Q00059|TFAM_HUMAN.NLSDSEKELYIQHAK.4.0.19.False" selected="True" />
  </protein>
  <protein id="sp|Q8IUE6|H2A2B_HUMAN" selected="True">
    <peptide id="sp|Q8IUE6|H2A2B_HUMAN.LLGGVTIAQGGVLPNIQAVLLPK.3.0.9999.False" selected="True" />
    <peptide id="sp|Q8IUE6|H2A2B_HUMAN.NDEELNKLLGGVTIAQGGVLPNIQAVLLPK.4.0.9934.False" selected="True" />
    <peptide id="sp|Q8IUE6|H2A2B_HUMAN.LLGGVTIAQ[Dea]GGVLPNIQAVLLPK.3.0.9488.False" selected="True" />
    <peptide id="sp|Q8IUE6|H2A2B_HUMAN.HLQLAVRNDEELNK.4.0.7625.False" selected="True" />
  </protein>
  <protein id="sp|Q09666|AHNK_HUMAN" selected="True">
    <peptide id="sp|Q09666|AHNK_HUMAN.VDIDAPDVDVHGPDWHLK.4.0.9941.False" selected="True" />
    <peptide id="sp|Q09666|AHNK_HUMAN.AEGPEVDVNLPK.2.0.9758.False" selected="True" />
    <peptide id="sp|Q09666|AHNK_HUMAN.PDVDVHGPDWHLK.3.0.9725.False" selected="True" />
    <peptide id="sp|Q09666|AHNK_HUMAN.LEGDLTGPSVGVEVPDVELEC[CAM]PDAK.3.0.7822.False" selected="True" />
    <peptide id="sp|Q09666|AHNK_HUMAN.LKSEDGVEGDLGETQSR.3.0.5236.False" selected="True" />
    <peptide id="sp|Q09666|AHNK_HUMAN.GDVDVSVPEVEGK.2.0.4761.False" selected="True" />
  </protein>
  <protein id="sp|Q16695|H31T_HUMAN" selected="True">
    <peptide id="sp|Q16695|H31T_HUMAN.[PGE]-EIAQD[Dhy]FKTDLR.3.0.9992.False" selected="True" />
    <peptide id="sp|Q16695|H31T_HUMAN.[PGE]-EIAQDFKTDLR.3.0.9975.False" selected="True" />
    <peptide id="sp|Q16695|H31T_HUMAN.EIAQDFK[1Me]TDLR.3.0.9934.False" selected="True" />
    <peptide id="sp|Q16695|H31T_HUMAN.DFKTDLR.2.0.9919.False" selected="True" />
    <peptide id="sp|Q16695|H31T_HUMAN.LMRE[NaX]IAQDFKTDLR.4.0.9907.False" selected="True" />
    <peptide id="sp|Q16695|H31T_HUMAN.[PGE]-EIAQ[Dea]DFKTDLR.3.0.9902.False" selected="True" />
  </protein>
  <protein id="sp|Q15717|ELAV1_HUMAN" selected="True">
    <peptide id="sp|Q15717|ELAV1_HUMAN.VLVDQTTGLSR.2.0.9998.False" selected="True" />
    <peptide id="sp|Q15717|ELAV1_HUMAN.SLFSSIGEVESAK.2.0.9566.False" selected="True" />
    <peptide id="sp|Q15717|ELAV1_HUMAN.N[Dea]VALLSQLYHSPAR.3.0.929.False" selected="True" />
    <peptide id="sp|Q15717|ELAV1_HUMAN.DANLYISGLPR.2.0.4137.False" selected="True" />
    <peptide id="sp|Q15717|ELAV1_HUMAN.DAERAINTLNGLR.2.0.242.False" selected="True" />
  </protein>
  <protein id="sp|Q15020|SART3_HUMAN" selected="True">
    <peptide id="sp|Q15020|SART3_HUMAN.[1Ac]-ATAAETSASEPEAESK.2.0.9999.False" selected="True" />
    <peptide id="sp|Q15020|SART3_HUMAN.LVT[Pho]NRAGKPK.2.0.9739.False" selected="True" />
  </protein>
  <protein id="sp|Q16401|PSMD5_HUMAN" selected="True">
    <peptide id="sp|Q16401|PSMD5_HUMAN.[1Ac]-AAQALALLR.2.0.9999.False" selected="True" />
    <peptide id="sp|Q16401|PSMD5_HUMAN.TIAEIFGNPNYLR.2.0.988.False" selected="True" />
    <peptide id="sp|Q16401|PSMD5_HUMAN.ILTLSQIGR.2.0.9597.False" selected="True" />
    <peptide id="sp|Q16401|PSMD5_HUMAN.IVENSDAVTEILNNAELLK.3.0.306.False" selected="True" />
    <peptide id="sp|Q16401|PSMD5_HUMAN.LGPLFSLLNENHR.3.0.2636.False" selected="True" />
    <peptide id="sp|Q16401|PSMD5_HUMAN.LMFNSPGFVEYVVDR.2.0.2485.False" selected="True" />
  </protein>
  <protein id="sp|Q15056|IF4H_HUMAN" selected="True">
    <peptide id="sp|Q15056|IF4H_HUMAN.[1Ac]-ADFDTYDDR.2.0.9964.False" selected="True" />
    <peptide id="sp|Q15056|IF4H_HUMAN.GSNM[Oxi]DFREPTEEER.3.0.9946.False" selected="True" />
    <peptide id="sp|Q15056|IF4H_HUMAN.GS[Dhy]NMDFREPTEEER.3.0.9934.False" selected="True" />
    <peptide id="sp|Q15056|IF4H_HUMAN.GSN[dAm]MDFREPTEEER.3.0.979.False" selected="True" />
    <peptide id="sp|Q15056|IF4H_HUMAN.GS[Dhy]N[dAm]MDFREPTEEER.3.0.5821.False" selected="True" />
    <peptide id="sp|Q15056|IF4H_HUMAN.TVATPLN[Dea]QVANPNSAIFGGAR.3.0.3055.False" selected="True" />
  </protein>
  <protein id="sp|Q6NZI2|PTRF_HUMAN" selected="True">
    <peptide id="sp|Q6NZI2|PTRF_HUMAN.IIGAVDQIQLTQAQLEER.3.0.9951.False" selected="True" />
    <peptide id="sp|Q6NZI2|PTRF_HUMAN.SFTPDHVVYAR.3.0.9912.False" selected="True" />
    <peptide id="sp|Q6NZI2|PTRF_HUMAN.LR[Dea]K[AAS]SFTPDHVVYAR.4.0.7837.False" selected="True" />
    <peptide id="sp|Q6NZI2|PTRF_HUMAN.SFT[Dhy]PDHVVYAR.3.0.3647.False" selected="True" />
    <peptide id="sp|Q6NZI2|PTRF_HUMAN.IIGAVDQIQ[Dea]LTQAQLEER.3.0.3415.False" selected="True" />
  </protein>
  <protein id="sp|P61088|UBE2N_HUMAN" selected="True">
    <peptide id="sp|P61088|UBE2N_HUMAN.LLAEPVPGIK.2.0.9978.False" selected="True" />
    <peptide id="sp|P61088|UBE2N_HUMAN.DKWSPALQIR.3.0.9769.False" selected="True" />
    <peptide id="sp|P61088|UBE2N_HUMAN.IC[CAM]LDILK.2.0.5099.False" selected="True" />
  </protein>
  <protein id="sp|Q9H307|PININ_HUMAN" selected="True">
    <peptide id="sp|Q9H307|PININ_HUMAN.LTEVPVEPVLTVHPESK.3.0.9903.False" selected="True" />
    <peptide id="sp|Q9H307|PININ_HUMAN.IFGLLMGTLQK.2.0.9878.False" selected="True" />
    <peptide id="sp|Q9H307|PININ_HUMAN.LTEVPVEPVLT.2.0.7762.False" selected="True" />
  </protein>
  <protein id="sp|O95433|AHSA1_HUMAN" selected="True">
    <peptide id="sp|O95433|AHSA1_HUMAN.YYFEGIK.2.1.False" selected="True" />
    <peptide id="sp|O95433|AHSA1_HUMAN.VFTTQELVQAFTHAPATLEADR.3.0.5816.False" selected="True" />
    <peptide id="sp|O95433|AHSA1_HUMAN.VFTTQELVQ[Dea]AFTHAPATLEADRGGK.4.0.4245.False" selected="True" />
    <peptide id="sp|O95433|AHSA1_HUMAN.ADATNVNNWHWTER.3.0.3026.False" selected="True" />
    <peptide id="sp|O95433|AHSA1_HUMAN.VFTTQ[Dea]ELVQAFTHAPATLEADR.3.0.1578.False" selected="True" />
  </protein>
  <protein id="sp|Q99623|PHB2_HUMAN" selected="True">
    <peptide id="sp|Q99623|PHB2_HUMAN.LGLDYEER.2.1.False" selected="True" />
    <peptide id="sp|Q99623|PHB2_HUMAN.IGGVQQDTILAEGLHFR.3.0.8535.False" selected="True" />
  </protein>
  <protein id="sp|Q9Y4Y9|LSM5_HUMAN" selected="True">
    <peptide id="sp|Q9Y4Y9|LSM5_HUMAN.[1Ac]-AANATTN[Dea]PSQLLPLELVDK.3.1.False" selected="True" />
    <peptide id="sp|Q9Y4Y9|LSM5_HUMAN.[1Ac]-AANATTNPSQLLPLELVDK.3.1.False" selected="True" />
    <peptide id="sp|Q9Y4Y9|LSM5_HUMAN.AAN[Oxi]AT[Pho]TN[Dea]PSQLLPLELVDK.3.0.9997.False" selected="True" />
    <peptide id="sp|Q9Y4Y9|LSM5_HUMAN.M[DTM]AANATTNPSQLLPLELVDK.3.0.9997.False" selected="True" />
    <peptide id="sp|Q9Y4Y9|LSM5_HUMAN.AANATT[Pho]NPSQLLPLELVDK.3.0.9979.False" selected="True" />
    <peptide id="sp|Q9Y4Y9|LSM5_HUMAN.AAN[Dea]ATT[Pho]N[Dea]PSQLLPLELVDK.3.0.9832.False" selected="True" />
  </protein>
  <protein id="sp|Q8N163|CCAR2_HUMAN" selected="True">
    <peptide id="sp|Q8N163|CCAR2_HUMAN.VLLLSSPGLEELYR.2.0.9999.False" selected="True" />
    <peptide id="sp|Q8N163|CCAR2_HUMAN.QEGLDGGLPEEVLFGN[Dea]LDLLPPPGK.3.0.9946.False" selected="True" />
    <peptide id="sp|Q8N163|CCAR2_HUMAN.QEGLDGGLPEEVLFGNLDLLPPPGK.3.0.9946.False" selected="True" />
    <peptide id="sp|Q8N163|CCAR2_HUMAN.VVTQNIC[CAM]QYR.2.0.9301.False" selected="True" />
    <peptide id="sp|Q8N163|CCAR2_HUMAN.LTPLQLEIQR.2.0.5652.False" selected="True" />
    <peptide id="sp|Q8N163|CCAR2_HUMAN.IQVSSEKEAAPDAGAEPITADSDPAYSSK.3.0.2777.False" selected="True" />
  </protein>
  <protein id="sp|P27348|1433T_HUMAN" selected="True">
    <peptide id="sp|P27348|1433T_HUMAN.AVTEQGAELSNEER.2.0.9999.False" selected="True" />
    <peptide id="sp|P27348|1433T_HUMAN.AVT[Dhy]EQ[Dea]GAELSNEER.2.0.994.False" selected="True" />
    <peptide id="sp|P27348|1433T_HUMAN.AVT[Dhy]EQGAELSNEER.2.0.9906.False" selected="True" />
    <peptide id="sp|P27348|1433T_HUMAN.QTIDNSQGAYQEAFDISKK.3.0.9633.False" selected="True" />
    <peptide id="sp|P27348|1433T_HUMAN.TC[CAM]MKAVTEQGAELSNEER.4.0.9131.False" selected="True" />
    <peptide id="sp|P27348|1433T_HUMAN.ATC[CAM]M[DTM]KAVTEQGAELSNEER.4.0.8982.False" selected="True" />
  </protein>
  <protein id="sp|Q8NBJ5|GT251_HUMAN" selected="True">
    <peptide id="sp|Q8NBJ5|GT251_HUMAN.TVVAPMLDSR.2.0.9985.False" selected="True" />
    <peptide id="sp|Q8NBJ5|GT251_HUMAN.NSDVLQSPLDSAARDEL.2.0.9482.False" selected="True" />
    <peptide id="sp|Q8NBJ5|GT251_HUMAN.RT[Pho]PAYIPIR.2.0.2492.False" selected="True" />
    <peptide id="sp|Q8NBJ5|GT251_HUMAN.TPAYIPIR.2.0.2215.False" selected="True" />
  </protein>
  <protein id="sp|P55060|XPO2_HUMAN" selected="True">
    <peptide id="sp|P55060|XPO2_HUMAN.VIVPNMEFR.2.0.9995.False" selected="True" />
    <peptide id="sp|P55060|XPO2_HUMAN.IVEDEPN[Dea]KIC[CAM]EADR.3.0.9428.False" selected="True" />
    <peptide id="sp|P55060|XPO2_HUMAN.AADEEAFEDNSEEYIRR.3.0.9182.False" selected="True" />
    <peptide id="sp|P55060|XPO2_HUMAN.IVEDEPNKIC[CAM]EADR.3.0.7474.False" selected="True" />
    <peptide id="sp|P55060|XPO2_HUMAN.TLDPDPAIR[Pho].2.0.2539.False" selected="True" />
    <peptide id="sp|P55060|XPO2_HUMAN.EHDPVGQMVNNPK.3.0.2092.False" selected="True" />
  </protein>
  <protein id="sp|Q9Y617|SERC_HUMAN" selected="True">
    <peptide id="sp|Q9Y617|SERC_HUMAN.FGVIFAGAQK.2.0.9952.False" selected="True" />
    <peptide id="sp|Q9Y617|SERC_HUMAN.IINNTENLVR.2.0.99.False" selected="True" />
    <peptide id="sp|Q9Y617|SERC_HUMAN.IINN[Dea]TENLVR.2.0.1714.False" selected="True" />
  </protein>
  <protein id="sp|P55081|MFAP1_HUMAN" selected="True">
    <peptide id="sp|P55081|MFAP1_HUMAN.AKEQEAEPEEQEEDSSSDPR.3.0.9975.False" selected="True" />
    <peptide id="sp|P55081|MFAP1_HUMAN.IVEEETKKELEENKR.4.0.9486.False" selected="True" />
    <peptide id="sp|P55081|MFAP1_HUMAN.DFSAPTLEDHFNK.3.0.2835.False" selected="True" />
    <peptide id="sp|P55081|MFAP1_HUMAN.LQN[Dea]RIS[Pho]EDVEER.2.0.2122.False" selected="True" />
    <peptide id="sp|P55081|MFAP1_HUMAN.IS[Dhy]EDVEER.2.0.1551.False" selected="True" />
  </protein>
  <protein id="sp|P49006|MRP_HUMAN" selected="True">
    <peptide id="sp|P49006|MRP_HUMAN.EGGGDSSASSPTEEEQEQ[Dea]GEIGAC[CAM]SDEGTAQEGK.3.0.9999.False" selected="True" />
    <peptide id="sp|P49006|MRP_HUMAN.GDVTAEEAAGASPAK.2.0.9452.False" selected="True" />
    <peptide id="sp|P49006|MRP_HUMAN.GEVPPKET[Pho]PK.2.0.408.False" selected="True" />
    <peptide id="sp|P49006|MRP_HUMAN.MGSQSSKAPR.2.0.2259.False" selected="True" />
  </protein>
  <protein id="sp|Q9UEE9|CFDP1_HUMAN" selected="True">
    <peptide id="sp|Q9UEE9|CFDP1_HUMAN.VFDFAGEEVR.2.0.9999.False" selected="True" />
    <peptide id="sp|Q9UEE9|CFDP1_HUMAN.KSKVPPS[Pho]TQVK.2.0.9998.False" selected="True" />
    <peptide id="sp|Q9UEE9|CFDP1_HUMAN.EKPQANVPSALPSLPAGSGLK.3.0.9393.False" selected="True" />
    <peptide id="sp|Q9UEE9|CFDP1_HUMAN.EKPQANVPSALPSLPAGSGLKR.4.0.4185.False" selected="True" />
    <peptide id="sp|Q9UEE9|CFDP1_HUMAN.VTKEVDATSK.2.0.2997.False" selected="True" />
    <peptide id="sp|Q9UEE9|CFDP1_HUMAN.KAQSIPAR.2.0.1631.False" selected="True" />
  </protein>
  <protein id="sp|Q9UNM6|PSD13_HUMAN" selected="True">
    <peptide id="sp|Q9UNM6|PSD13_HUMAN.FLGC[CAM]VDIKDLPVSEQQER.3.0.9983.False" selected="True" />
    <peptide id="sp|Q9UNM6|PSD13_HUMAN.ITVNEVELLVMK.2.0.9297.False" selected="True" />
    <peptide id="sp|Q9UNM6|PSD13_HUMAN.VLDLQQIK.2.0.7242.False" selected="True" />
  </protein>
  <protein id="sp|Q04828|AK1C1_HUMAN" selected="True">
    <peptide id="sp|Q04828|AK1C1_HUMAN.YKPVC[CAM]NQVEC[CAM]HPYFNQR.4.1.False" selected="True" />
    <peptide id="sp|Q04828|AK1C1_HUMAN.LNDGHFMPVLGFGTYAPAEVPK.3.0.9483.False" selected="True" />
  </protein>
  <protein id="sp|P28482|MK01_HUMAN" selected="True">
    <peptide id="sp|P28482|MK01_HUMAN.[1Ac]-AAAAAAGAGPEMVR.2.0.9999.False" selected="True" />
    <peptide id="sp|P28482|MK01_HUMAN.[1Ac]-AAAAAAGAGPEM[Oxi]VR.2.0.9889.False" selected="True" />
    <peptide id="sp|P28482|MK01_HUMAN.LKELIFEETAR.3.0.9075.False" selected="True" />
    <peptide id="sp|P28482|MK01_HUMAN.GQVFDVGPR.2.0.5037.False" selected="True" />
    <peptide id="sp|P28482|MK01_HUMAN.DLKPSNLLLNTTC[CAM]DLK.3.0.2237.False" selected="True" />
  </protein>
  <protein id="sp|O75940|SPF30_HUMAN" selected="True">
    <peptide id="sp|O75940|SPF30_HUMAN.SIFASPESVTGK.2.0.9921.False" selected="True" />
    <peptide id="sp|O75940|SPF30_HUMAN.VGVGTC[CAM]GIADKPMTQYQDTSK.3.0.9916.False" selected="True" />
    <peptide id="sp|O75940|SPF30_HUMAN.ELEQEREDQK.2.0.3298.False" selected="True" />
  </protein>
  <protein id="sp|Q9GZT3|SLIRP_HUMAN" selected="True">
    <peptide id="sp|Q9GZT3|SLIRP_HUMAN.SINQPVAFVR.2.0.9997.False" selected="True" />
    <peptide id="sp|Q9GZT3|SLIRP_HUMAN.NALQQENHIIDGVK.3.0.9275.False" selected="True" />
  </protein>
  <protein id="sp|P35998|PRS7_HUMAN" selected="True">
    <peptide id="sp|P35998|PRS7_HUMAN.LREVVETPLLHPER.4.0.995.False" selected="True" />
    <peptide id="sp|P35998|PRS7_HUMAN.TMLELINQLDGFDPR.3.0.9419.False" selected="True" />
    <peptide id="sp|P35998|PRS7_HUMAN.ALDEGDIALLK.2.0.238.False" selected="True" />
    <peptide id="sp|P35998|PRS7_HUMAN.DIRFELLARLC[CAM]PN[Dea]STGAEIR.4.0.2258.False" selected="True" />
  </protein>
  <protein id="sp|P12814|ACTN1_HUMAN" selected="True">
    <peptide id="sp|P12814|ACTN1_HUMAN.MLDAEDIVGTARPDEK.3.0.9264.False" selected="True" />
    <peptide id="sp|P12814|ACTN1_HUMAN.QLVPRRDQ[Dea]ALT[Pho]EEHAR.3.0.3288.False" selected="True" />
    <peptide id="sp|P12814|ACTN1_HUMAN.LSNRPAFMPSEGR.3.0.1634.False" selected="True" />
  </protein>
  <protein id="sp|O75531|BAF_HUMAN" selected="True">
    <peptide id="sp|O75531|BAF_HUMAN.AYVVLGQFLVLK.2.0.9936.False" selected="True" />
    <peptide id="sp|O75531|BAF_HUMAN.DFVAEPMGEKPVGSLAGIGEVLGK.3.0.9799.False" selected="True" />
    <peptide id="sp|O75531|BAF_HUMAN.HRDFVAEPMGEKPVGSLAGIGEVLGK.4.0.9251.False" selected="True" />
  </protein>
  <protein id="sp|P25788|PSA3_HUMAN" selected="True">
    <peptide id="sp|P25788|PSA3_HUMAN.SLADIAREEASNFR.3.0.9998.False" selected="True" />
    <peptide id="sp|P25788|PSA3_HUMAN.HVGMAVAGLLADAR.3.0.9952.False" selected="True" />
  </protein>
  <protein id="sp|O15479|MAGB2_HUMAN" selected="True">
    <peptide id="sp|O15479|MAGB2_HUMAN.VLEFLAK.2.0.9215.False" selected="True" />
  </protein>
  <protein id="sp|O60925|PFD1_HUMAN" selected="True">
    <peptide id="sp|O60925|PFD1_HUMAN.LADIQIEQLNR.2.1.False" selected="True" />
    <peptide id="sp|O60925|PFD1_HUMAN.[1Ac]-AAPVDLELKK.2.0.9929.False" selected="True" />
    <peptide id="sp|O60925|PFD1_HUMAN.[CRM]-AAPVDLELKK.2.0.4871.False" selected="True" />
  </protein>
  <protein id="sp|O60763|USO1_HUMAN" selected="True">
    <peptide id="sp|O60763|USO1_HUMAN.SQLNSQSVEITK.2.0.9983.False" selected="True" />
    <peptide id="sp|O60763|USO1_HUMAN.GVMGGQSAGPQHTEAETIQK.3.0.9019.False" selected="True" />
    <peptide id="sp|O60763|USO1_HUMAN.SSQTSGTNEQSSAIVSAR.3.0.6952.False" selected="True" />
    <peptide id="sp|O60763|USO1_HUMAN.IVAFENAFER.2.0.4371.False" selected="True" />
    <peptide id="sp|O60763|USO1_HUMAN.SQ[Dea]LNSQSVEITK.2.0.3464.False" selected="True" />
    <peptide id="sp|O60763|USO1_HUMAN.KTLEQHDNIVTHYKN[Dea]MIR.3.0.2334.False" selected="True" />
  </protein>
  <protein id="sp|P41252|SYIC_HUMAN" selected="True">
    <peptide id="sp|P41252|SYIC_HUMAN.LYLINSPVVR.2.1.False" selected="True" />
    <peptide id="sp|P41252|SYIC_HUMAN.AVPSWFVR.2.0.8423.False" selected="True" />
    <peptide id="sp|P41252|SYIC_HUMAN.FLIQNVLR.2.0.5713.False" selected="True" />
    <peptide id="sp|P41252|SYIC_HUMAN.DVQDPSVF.2.0.3956.False" selected="True" />
    <peptide id="sp|P41252|SYIC_HUMAN.DSLPVC[CAM]PVDASGC[CAM]FTTEVTDFAGQYVK.3.0.2913.False" selected="True" />
    <peptide id="sp|P41252|SYIC_HUMAN.ESVDHLTIPSR.3.0.2645.False" selected="True" />
  </protein>
  <protein id="sp|Q99848|EBP2_HUMAN" selected="True">
    <peptide id="sp|Q99848|EBP2_HUMAN.AVDPEDDFQR.2.0.9999.False" selected="True" />
    <peptide id="sp|Q99848|EBP2_HUMAN.ESYDDVSSFR.2.0.8962.False" selected="True" />
  </protein>
  <protein id="sp|O43768|ENSA_HUMAN" selected="True">
    <peptide id="sp|O43768|ENSA_HUMAN.YFDSGDYNMAK.2.0.9999.False" selected="True" />
    <peptide id="sp|O43768|ENSA_HUMAN.YFDSGDYNM[Oxi]AK.2.0.9992.False" selected="True" />
    <peptide id="sp|O43768|ENSA_HUMAN.[1Ac]-SQKQEEENPAEETGEEKQDTQEK.3.0.971.False" selected="True" />
    <peptide id="sp|O43768|ENSA_HUMAN.AKYPSLGQKPGGSDFLMK.4.0.9566.False" selected="True" />
    <peptide id="sp|O43768|ENSA_HUMAN.[1Ac]-SQKQEEEN[Dea]PAEETGEEKQDTQEKEGILPER.4.0.5314.False" selected="True" />
    <peptide id="sp|O43768|ENSA_HUMAN.[1Ac]-SQKQEEEN[Dea]PAEETGEEKQDTQEK.3.0.2594.False" selected="True" />
  </protein>
  <protein id="sp|P09972|ALDOC_HUMAN" selected="True">
    <peptide id="sp|P09972|ALDOC_HUMAN.TPSALAILENANVLAR.3.1.False" selected="True" />
    <peptide id="sp|P09972|ALDOC_HUMAN.ALQASALNAWR.2.0.2045.False" selected="True" />
  </protein>
  <protein id="sp|P28074|PSB5_HUMAN" selected="True">
    <peptide id="sp|P28074|PSB5_HUMAN.DAYSGGAVNLYHVR.3.1.False" selected="True" />
    <peptide id="sp|P28074|PSB5_HUMAN.RGPGLYYVDSEGNR.3.0.9952.False" selected="True" />
    <peptide id="sp|P28074|PSB5_HUMAN.LLANMVYQYK.2.0.8181.False" selected="True" />
  </protein>
  <protein id="sp|P49593|PPM1F_HUMAN" selected="True">
    <peptide id="sp|P49593|PPM1F_HUMAN.AIGDVFQKPYVSGEADAASR.3.0.8649.False" selected="True" />
    <peptide id="sp|P49593|PPM1F_HUMAN.AIGDVFQ[Dea]KPYVSGEADAASR.3.0.5867.False" selected="True" />
  </protein>
  <protein id="sp|P58546|MTPN_HUMAN" selected="True">
    <peptide id="sp|P58546|MTPN_HUMAN.GPDGLTAFEATDNQAIK.2.0.9999.False" selected="True" />
    <peptide id="sp|P58546|MTPN_HUMAN.GPDGLTAFEATDN[Dea]QAIK.2.0.9998.False" selected="True" />
    <peptide id="sp|P58546|MTPN_HUMAN.GPDGLT[Dhy]AFEATDNQAIK.2.0.9998.False" selected="True" />
    <peptide id="sp|P58546|MTPN_HUMAN.C[CAM]DK[1Ac]EFMWALK.2.0.9989.False" selected="True" />
    <peptide id="sp|P58546|MTPN_HUMAN.GADINAPDKHHITPLLSAVYEGHVSC[CAM]VK.5.0.9987.False" selected="True" />
    <peptide id="sp|P58546|MTPN_HUMAN.AVYEGHVSC[CAM]VK.2.0.9934.False" selected="True" />
  </protein>
  <protein id="sp|P62942|FKB1A_HUMAN" selected="True">
    <peptide id="sp|P62942|FKB1A_HUMAN.GVQVETISPGDGR.2.1.False" selected="True" />
    <peptide id="sp|P62942|FKB1A_HUMAN.GVQ[Dea]VE[Dhy]TISPGDGR.2.0.9057.False" selected="True" />
    <peptide id="sp|P62942|FKB1A_HUMAN.GWEEGVAQMSVGQR.2.0.8626.False" selected="True" />
    <peptide id="sp|P62942|FKB1A_HUMAN.[1Ac]-VQVETISPGDGR.2.0.4729.False" selected="True" />
  </protein>
  <protein id="sp|Q9Y3F4|STRAP_HUMAN" selected="True">
    <peptide id="sp|Q9Y3F4|STRAP_HUMAN.IYDLNKPEAEPK.3.0.9952.False" selected="True" />
    <peptide id="sp|Q9Y3F4|STRAP_HUMAN.C[CAM]VLPEEDSGELAKPK.3.0.7535.False" selected="True" />
    <peptide id="sp|Q9Y3F4|STRAP_HUMAN.VWDAVSGDELMTLAHK.3.0.6618.False" selected="True" />
    <peptide id="sp|Q9Y3F4|STRAP_HUMAN.TVDFTQDSNYLLTGGQDK.2.0.4755.False" selected="True" />
  </protein>
  <protein id="sp|P27708|PYR1_HUMAN" selected="True">
    <peptide id="sp|P27708|PYR1_HUMAN.VLGTSPEAIDSAENR.2.0.9999.False" selected="True" />
    <peptide id="sp|P27708|PYR1_HUMAN.[1Ac]-AALVLEDGSVLR.2.0.9788.False" selected="True" />
    <peptide id="sp|P27708|PYR1_HUMAN.MAEIGEHVAPSEAAN[Dea]SLEQAQAAAER.3.0.7458.False" selected="True" />
    <peptide id="sp|P27708|PYR1_HUMAN.MAEIGEHVAPSEAANSLEQAQAAAER.3.0.2807.False" selected="True" />
    <peptide id="sp|P27708|PYR1_HUMAN.SILEQLAEK.2.0.2526.False" selected="True" />
    <peptide id="sp|P27708|PYR1_HUMAN.LSLDDLLQR.2.0.2217.False" selected="True" />
  </protein>
  <protein id="sp|Q14004|CDK13_HUMAN" selected="True">
    <peptide id="sp|Q14004|CDK13_HUMAN.LADFGLAR.2.1.False" selected="True" />
    <peptide id="sp|Q14004|CDK13_HUMAN.EDKTEPKAYR.2.0.7803.False" selected="True" />
    <peptide id="sp|Q14004|CDK13_HUMAN.AAEAAKAAEATK[CAM].2.0.5509.False" selected="True" />
    <peptide id="sp|Q14004|CDK13_HUMAN.SPYSSRHSRSR.2.0.2863.False" selected="True" />
    <peptide id="sp|Q14004|CDK13_HUMAN.RDGQRGGSEASK.2.0.2348.False" selected="True" />
    <peptide id="sp|Q14004|CDK13_HUMAN.PSSSDTALGGGGGLSWAEK.3.0.1725.False" selected="True" />
  </protein>
  <protein id="sp|P61586|RHOA_HUMAN" selected="True">
    <peptide id="sp|P61586|RHOA_HUMAN.IGAFGYMEC[CAM]SAK.2.0.9998.False" selected="True" />
    <peptide id="sp|P61586|RHOA_HUMAN.HFC[CAM]PNVPIILVGNKK.4.0.8973.False" selected="True" />
  </protein>
  <protein id="sp|O43583|DENR_HUMAN" selected="True">
    <peptide id="sp|O43583|DENR_HUMAN.LDADYPLR.2.1.False" selected="True" />
    <peptide id="sp|O43583|DENR_HUMAN.VLYC[CAM]GVC[CAM]SLPTEYC[CAM]EYMPDVAK.3.0.9781.False" selected="True" />
    <peptide id="sp|O43583|DENR_HUMAN.[1Ac]-AADISESSGADC[CAM]KGDPR.3.0.9573.False" selected="True" />
    <peptide id="sp|O43583|DENR_HUMAN.[PGQ]-QEAGISEGQGTAGEEEEKKK.3.0.76.False" selected="True" />
  </protein>
  <protein id="sp|Q15907|RB11B_HUMAN" selected="True">
    <peptide id="sp|Q15907|RB11B_HUMAN.AQIWDTAGQER.2.0.9974.False" selected="True" />
    <peptide id="sp|Q15907|RB11B_HUMAN.VVLIGDSGVGK.2.0.9343.False" selected="True" />
    <peptide id="sp|Q15907|RB11B_HUMAN.[1Ac]-GTRDDEYDYLFK.2.0.8922.False" selected="True" />
  </protein>
  <protein id="sp|Q92841|DDX17_HUMAN" selected="True">
    <peptide id="sp|Q92841|DDX17_HUMAN.VLEEANQAINPK.2.0.9999.False" selected="True" />
    <peptide id="sp|Q92841|DDX17_HUMAN.NFYVEHPEVAR.3.0.6357.False" selected="True" />
    <peptide id="sp|Q92841|DDX17_HUMAN.LIDFLESGK.2.0.5955.False" selected="True" />
    <peptide id="sp|Q92841|DDX17_HUMAN.DMVGIAQTGSGK.2.0.3393.False" selected="True" />
    <peptide id="sp|Q92841|DDX17_HUMAN.TVRGGDVC[CAM]PK.2.0.27.False" selected="True" />
    <peptide id="sp|Q92841|DDX17_HUMAN.ELAQQVQQVADDYGK.2.0.2267.False" selected="True" />
  </protein>
  <protein id="sp|Q9Y520|PRC2C_HUMAN" selected="True">
    <peptide id="sp|Q9Y520|PRC2C_HUMAN.VKDAQQVEPEGQEKPSPATVR.4.0.9963.False" selected="True" />
    <peptide id="sp|Q9Y520|PRC2C_HUMAN.SSSQIPAQPSVAK.2.0.9582.False" selected="True" />
    <peptide id="sp|Q9Y520|PRC2C_HUMAN.TLSAPQEER.2.0.4614.False" selected="True" />
    <peptide id="sp|Q9Y520|PRC2C_HUMAN.FPPSLSETNK.2.0.4439.False" selected="True" />
    <peptide id="sp|Q9Y520|PRC2C_HUMAN.QQSEISAAVERARK.3.0.2692.False" selected="True" />
    <peptide id="sp|Q9Y520|PRC2C_HUMAN.SYRGSYGGR.2.0.243.False" selected="True" />
  </protein>
  <protein id="sp|P37108|SRP14_HUMAN" selected="True">
    <peptide id="sp|P37108|SRP14_HUMAN.VLLESEQFLTELTR.2.0.9999.False" selected="True" />
    <peptide id="sp|P37108|SRP14_HUMAN.AAAAAAAAAPAAAATAPTTAATTAATAAQ.3.0.9907.False" selected="True" />
    <peptide id="sp|P37108|SRP14_HUMAN.EVNKFQMAYSNLLR.3.0.7596.False" selected="True" />
    <peptide id="sp|P37108|SRP14_HUMAN.EVN[Dea]KFQMAYSNLLR.3.0.2953.False" selected="True" />
  </protein>
  <protein id="sp|P18077|RL35A_HUMAN" selected="True">
    <peptide id="sp|P18077|RL35A_HUMAN.VM[Oxi]LYPSRI.2.1.False" selected="True" />
    <peptide id="sp|P18077|RL35A_HUMAN.VMLYPSRI.2.0.9981.False" selected="True" />
    <peptide id="sp|P18077|RL35A_HUMAN.DETEFYLGKR.3.0.805.False" selected="True" />
  </protein>
  <protein id="sp|P20073|ANXA7_HUMAN" selected="True">
    <peptide id="sp|P20073|ANXA7_HUMAN.LGTDESC[CAM]FNMILATR.2.0.9999.False" selected="True" />
    <peptide id="sp|P20073|ANXA7_HUMAN.LLVSMC[CAM]QGNRDENQSIN[Dea]HQMAQEDAQR.4.0.9624.False" selected="True" />
  </protein>
  <protein id="sp|P02792|FRIL_HUMAN" selected="True">
    <peptide id="sp|P02792|FRIL_HUMAN.KPAEDEWGKTPDAMK.4.0.9897.False" selected="True" />
    <peptide id="sp|P02792|FRIL_HUMAN.KLNQALLDLHALGSAR.4.0.9874.False" selected="True" />
    <peptide id="sp|P02792|FRIL_HUMAN.LGGPEAGLGEYLFER.2.0.4452.False" selected="True" />
    <peptide id="sp|P02792|FRIL_HUMAN.TDPHLC[CAM]DFLETHFLDEEVK.4.0.3349.False" selected="True" />
  </protein>
  <protein id="sp|P56192|SYMC_HUMAN" selected="True">
    <peptide id="sp|P56192|SYMC_HUMAN.LENDQIESLR.2.1.False" selected="True" />
    <peptide id="sp|P56192|SYMC_HUMAN.TSPKPAVVETVTTAKPQQ[Dea]IQALMDEVTK.4.0.8303.False" selected="True" />
    <peptide id="sp|P56192|SYMC_HUMAN.TLPGSDWTPNAQFITR.2.0.5411.False" selected="True" />
    <peptide id="sp|P56192|SYMC_HUMAN.QLAVAEGKPPEAPK.3.0.3831.False" selected="True" />
    <peptide id="sp|P56192|SYMC_HUMAN.TSPKPAVVETVTTAKPQQIQALMDEVTK.4.0.3016.False" selected="True" />
    <peptide id="sp|P56192|SYMC_HUMAN.LEN[Dea]DQIESLR.2.0.1672.False" selected="True" />
  </protein>
  <protein id="sp|Q15637|SF01_HUMAN" selected="True">
    <peptide id="sp|Q15637|SF01_HUMAN.[1Ac]-ATGANATPLDFPSK.2.0.9971.False" selected="True" />
    <peptide id="sp|Q15637|SF01_HUMAN.ILRPWQSSETR.3.0.9942.False" selected="True" />
    <peptide id="sp|Q15637|SF01_HUMAN.QGIE[Dhy]TPEDQNDLRK.3.0.5625.False" selected="True" />
    <peptide id="sp|Q15637|SF01_HUMAN.MATGANATPLDFPS[Pho]KK.2.0.3635.False" selected="True" />
  </protein>
  <protein id="sp|P02794|FRIH_HUMAN" selected="True">
    <peptide id="sp|P02794|FRIH_HUMAN.[PGQ]-QNYHQDSEAAINR.2.0.9999.False" selected="True" />
    <peptide id="sp|P02794|FRIH_HUMAN.IFLQDIK.2.0.6635.False" selected="True" />
    <peptide id="sp|P02794|FRIH_HUMAN.NVNQSLLELHK.3.0.1795.False" selected="True" />
  </protein>
  <protein id="sp|Q15459|SF3A1_HUMAN" selected="True">
    <peptide id="sp|Q15459|SF3A1_HUMAN.VMQQQQQTTQQQLPQK.3.1.False" selected="True" />
    <peptide id="sp|Q15459|SF3A1_HUMAN.VMQQQQQ[Dea]TTQQQLPQK.3.0.9994.False" selected="True" />
    <peptide id="sp|Q15459|SF3A1_HUMAN.IGEEEIQKPEEK.3.0.7128.False" selected="True" />
    <peptide id="sp|Q15459|SF3A1_HUMAN.LNGQVLVFT[Pho]LPLTDQVS[Pho]VIK.3.0.1629.False" selected="True" />
  </protein>
  <protein id="sp|Q15819|UB2V2_HUMAN" selected="True">
    <peptide id="sp|Q15819|UB2V2_HUMAN.WTGMIIGPPR.2.1.False" selected="True" />
    <peptide id="sp|Q15819|UB2V2_HUMAN.LLEELEEGQK.2.0.7185.False" selected="True" />
  </protein>
  <protein id="sp|Q8IUG5|MY18B_HUMAN" selected="True">
    <peptide id="sp|Q8IUG5|MY18B_HUMAN.RSKWDGPQNK.3.0.5984.False" selected="True" />
    <peptide id="sp|Q8IUG5|MY18B_HUMAN.GN[Dea]VSKDVGSEGK.2.0.2572.False" selected="True" />
    <peptide id="sp|Q8IUG5|MY18B_HUMAN.DKEGVLLS[Pho]KAEK.3.0.2095.False" selected="True" />
    <peptide id="sp|Q8IUG5|MY18B_HUMAN.GRAGSDEGNLSLR.3.0.1937.False" selected="True" />
  </protein>
  <protein id="sp|P46013|KI67_HUMAN" selected="True">
    <peptide id="sp|P46013|KI67_HUMAN.AQSLVISPPAPSPR.3.0.9998.False" selected="True" />
    <peptide id="sp|P46013|KI67_HUMAN.EKAQALEDLAGFK.2.0.5364.False" selected="True" />
    <peptide id="sp|P46013|KI67_HUMAN.TPAKVEDAADS[Pho]ATKPENLSSK.3.0.4636.False" selected="True" />
    <peptide id="sp|P46013|KI67_HUMAN.QTPDSGKPLKIS[Pho]R.2.0.2199.False" selected="True" />
    <peptide id="sp|P46013|KI67_HUMAN.RSC[CAM]KTAPASSSK.2.0.1879.False" selected="True" />
  </protein>
  <protein id="sp|P34913|HYES_HUMAN" selected="True">
    <peptide id="sp|P34913|HYES_HUMAN.TEEALALPR.2.1.False" selected="True" />
    <peptide id="sp|P34913|HYES_HUMAN.AVASLNTPFIPANPNMSPLESIK.3.0.9151.False" selected="True" />
    <peptide id="sp|P34913|HYES_HUMAN.AERDGLAQLMC[CAM]ELK.3.0.4051.False" selected="True" />
    <peptide id="sp|P34913|HYES_HUMAN.VTGIQLLNTPAPLPTSC[CAM]NPSDMSHGYVTVKPR.4.0.2884.False" selected="True" />
    <peptide id="sp|P34913|HYES_HUMAN.VTGIQLLNTPAPLPTSC[CAM]N[Dea]PSDMSHGYVTVKPR.4.0.2461.False" selected="True" />
    <peptide id="sp|P34913|HYES_HUMAN.EIFDKAIS[Pho]ARK.3.0.1562.False" selected="True" />
  </protein>
  <protein id="sp|Q8WWI1|LMO7_HUMAN" selected="True">
    <peptide id="sp|Q8WWI1|LMO7_HUMAN.LPSPTS[Pho]PFSSLSQDQAATS[Pho]K.3.1.False" selected="True" />
    <peptide id="sp|Q8WWI1|LMO7_HUMAN.ETYKPWYK.2.0.6391.False" selected="True" />
    <peptide id="sp|Q8WWI1|LMO7_HUMAN.EPVSLPGIMRRGES[Pho]LDN[Dea]LDSPR.3.0.1978.False" selected="True" />
  </protein>
  <protein id="sp|P04040|CATA_HUMAN" selected="True">
    <peptide id="sp|P04040|CATA_HUMAN.FNTANDDNVTQVR.2.0.9949.False" selected="True" />
    <peptide id="sp|P04040|CATA_HUMAN.FNTAN[Dea]DDNVTQVR.2.0.796.False" selected="True" />
    <peptide id="sp|P04040|CATA_HUMAN.FSTVAGESGSADTVRDPR.3.0.6249.False" selected="True" />
    <peptide id="sp|P04040|CATA_HUMAN.LNVIT[Pho]VGPR.2.0.1934.False" selected="True" />
  </protein>
  <protein id="sp|P61981|1433G_HUMAN" selected="True">
    <peptide id="sp|P61981|1433G_HUMAN.NVTELNEPLSNEER.2.0.9999.False" selected="True" />
    <peptide id="sp|P61981|1433G_HUMAN.N[dAm]VTELNEPLSNEER.2.0.9986.False" selected="True" />
    <peptide id="sp|P61981|1433G_HUMAN.NVT[Dhy]ELNEPLSNEER.2.0.9921.False" selected="True" />
    <peptide id="sp|P61981|1433G_HUMAN.ATVVESSEKAY.2.0.3505.False" selected="True" />
  </protein>
  <protein id="sp|Q68CJ6|SLIP_HUMAN" selected="True">
    <peptide id="sp|Q68CJ6|SLIP_HUMAN.LIQS[Pho]VFLDDSIPNGVK.3.1.False" selected="True" />
    <peptide id="sp|Q68CJ6|SLIP_HUMAN.AFPSMEQSALK.2.0.7248.False" selected="True" />
    <peptide id="sp|Q68CJ6|SLIP_HUMAN.AVC[CAM]LKNGIYASR.3.0.3885.False" selected="True" />
    <peptide id="sp|Q68CJ6|SLIP_HUMAN.EYEKLESR.2.0.2636.False" selected="True" />
    <peptide id="sp|Q68CJ6|SLIP_HUMAN.AFPSMEQSALKEY[Oxi]EK.3.0.1751.False" selected="True" />
  </protein>
  <protein id="sp|P61289|PSME3_HUMAN" selected="True">
    <peptide id="sp|P61289|PSME3_HUMAN.MWVQLLIPR.2.0.6214.False" selected="True" />
    <peptide id="sp|P61289|PSME3_HUMAN.LKVDSFR.2.0.2313.False" selected="True" />
  </protein>
  <protein id="sp|P62495|ERF1_HUMAN" selected="True">
    <peptide id="sp|P62495|ERF1_HUMAN.GFGGIGGILR.2.0.9952.False" selected="True" />
    <peptide id="sp|P62495|ERF1_HUMAN.[1Ac]-ADDPSAADRNVEIWK.2.0.902.False" selected="True" />
    <peptide id="sp|P62495|ERF1_HUMAN.LSVLGAITSVQQR.2.0.1959.False" selected="True" />
    <peptide id="sp|P62495|ERF1_HUMAN.FTVDLPK.2.0.1801.False" selected="True" />
  </protein>
  <protein id="sp|Q13310|PABP4_HUMAN" selected="True">
    <peptide id="sp|Q13310|PABP4_HUMAN.EFSPFGSITSAK.2.0.9994.False" selected="True" />
    <peptide id="sp|Q13310|PABP4_HUMAN.SKVDEAVAVLQAHHAK.4.0.5763.False" selected="True" />
    <peptide id="sp|Q13310|PABP4_HUMAN.ALPANAILNQFQPAAGGYFVPA.4.0.5638.False" selected="True" />
    <peptide id="sp|Q13310|PABP4_HUMAN.KSGVGNVFIK.2.0.295.False" selected="True" />
  </protein>
  <protein id="sp|P42766|RL35_HUMAN" selected="True">
    <peptide id="sp|P42766|RL35_HUMAN.VLTVINQTQKENLR.3.1.False" selected="True" />
    <peptide id="sp|P42766|RL35_HUMAN.QLD[Dhy]DLKVELSQLR.3.0.9983.False" selected="True" />
    <peptide id="sp|P42766|RL35_HUMAN.Q[Dea]LDDLKVELSQLR.3.0.9929.False" selected="True" />
    <peptide id="sp|P42766|RL35_HUMAN.QLDDLKVELSQLR.3.0.9905.False" selected="True" />
    <peptide id="sp|P42766|RL35_HUMAN.[PGQ]-QLDDLKVELSQLR.3.0.853.False" selected="True" />
    <peptide id="sp|P42766|RL35_HUMAN.VLTVINQTQKENLRK.4.0.298.False" selected="True" />
  </protein>
  <protein id="sp|Q9Y3B9|RRP15_HUMAN" selected="True">
    <peptide id="sp|Q9Y3B9|RRP15_HUMAN.GVVQLFNAVQK.2.0.9997.False" selected="True" />
    <peptide id="sp|Q9Y3B9|RRP15_HUMAN.DFISVLR.2.0.7128.False" selected="True" />
  </protein>
  <protein id="sp|Q96PK6|RBM14_HUMAN" selected="True">
    <peptide id="sp|Q96PK6|RBM14_HUMAN.TQSSASLAASYAAQQHPQAAASYR.3.0.9999.False" selected="True" />
    <peptide id="sp|Q96PK6|RBM14_HUMAN.LSESQLSFR.2.0.272.False" selected="True" />
  </protein>
  <protein id="sp|Q15008|PSMD6_HUMAN" selected="True">
    <peptide id="sp|Q15008|PSMD6_HUMAN.PLENLEEEGLPKNPDLR.3.1.False" selected="True" />
    <peptide id="sp|Q15008|PSMD6_HUMAN.IDKVNEIVETNRPDSK.4.0.5045.False" selected="True" />
    <peptide id="sp|Q15008|PSMD6_HUMAN.IGDKEGALTAFR.3.0.2487.False" selected="True" />
  </protein>
  <protein id="sp|Q9P013|CWC15_HUMAN" selected="True">
    <peptide id="sp|Q9P013|CWC15_HUMAN.MENILSGNPLLNLTGPSQPQANFK.3.0.9962.False" selected="True" />
    <peptide id="sp|Q9P013|CWC15_HUMAN.[1Ac]-TTAARPTFEPAR.2.0.9928.False" selected="True" />
    <peptide id="sp|Q9P013|CWC15_HUMAN.MENILSGNPLLN[Dea]LTGPSQPQANFK.3.0.9731.False" selected="True" />
    <peptide id="sp|Q9P013|CWC15_HUMAN.IKKERAEEQAR.3.0.1587.False" selected="True" />
  </protein>
  <protein id="sp|O00232|PSD12_HUMAN" selected="True">
    <peptide id="sp|O00232|PSD12_HUMAN.LQEVIETLLSLEK.2.0.9997.False" selected="True" />
    <peptide id="sp|O00232|PSD12_HUMAN.LQ[Dea]EVIETLLSLEK.2.0.7782.False" selected="True" />
    <peptide id="sp|O00232|PSD12_HUMAN.LFTTMELMR.2.0.3314.False" selected="True" />
    <peptide id="sp|O00232|PSD12_HUMAN.YYTRITMKR.2.0.2844.False" selected="True" />
    <peptide id="sp|O00232|PSD12_HUMAN.LIDT[Pho]LRMVTEGK.3.0.1818.False" selected="True" />
  </protein>
  <protein id="sp|O60869|EDF1_HUMAN" selected="True">
    <peptide id="sp|O60869|EDF1_HUMAN.INEKPQVIADYESGR.3.1.False" selected="True" />
    <peptide id="sp|O60869|EDF1_HUMAN.[1Ac]-AESDWDTVTVLR.2.0.8986.False" selected="True" />
    <peptide id="sp|O60869|EDF1_HUMAN.QVIADYESGR.2.0.7154.False" selected="True" />
    <peptide id="sp|O60869|EDF1_HUMAN.IN[Dea]EKPQVIADYESGR.3.0.3051.False" selected="True" />
  </protein>
  <protein id="sp|P62316|SMD2_HUMAN" selected="True">
    <peptide id="sp|P62316|SMD2_HUMAN.EMWTEVPK.2.1.False" selected="True" />
    <peptide id="sp|P62316|SMD2_HUMAN.GDSVIVVLR.2.0.5275.False" selected="True" />
    <peptide id="sp|P62316|SMD2_HUMAN.SEMTPEELQKREEEEFN[Dea]TGPLSVLTQSVK.4.0.3294.False" selected="True" />
  </protein>
  <protein id="sp|Q5W0U4|BSPRY_HUMAN" selected="True">
    <peptide id="sp|Q5W0U4|BSPRY_HUMAN.YVADVLPGK.2.0.9999.False" selected="True" />
    <peptide id="sp|Q5W0U4|BSPRY_HUMAN.IDERTVSPFLQLS[Pho]DDRK.3.0.5624.False" selected="True" />
  </protein>
  <protein id="sp|P20618|PSB1_HUMAN" selected="True">
    <peptide id="sp|P20618|PSB1_HUMAN.AGGSASAMLQPLLDNQVGFK.3.0.9995.False" selected="True" />
    <peptide id="sp|P20618|PSB1_HUMAN.AGGSASAMLQ[Dea]PLLDNQVGFK.3.0.5521.False" selected="True" />
    <peptide id="sp|P20618|PSB1_HUMAN.NMQNVEHVPLSLDR.3.0.4657.False" selected="True" />
    <peptide id="sp|P20618|PSB1_HUMAN.AMTTGAIAAMLSTILYS[Pho]R.3.0.1914.False" selected="True" />
  </protein>
  <protein id="sp|O14647|CHD2_HUMAN" selected="True">
    <peptide id="sp|O14647|CHD2_HUMAN.QVNIYRLVT[Pho]K.2.0.9999.False" selected="True" />
    <peptide id="sp|O14647|CHD2_HUMAN.KDKEGDKER.2.0.4598.False" selected="True" />
    <peptide id="sp|O14647|CHD2_HUMAN.SIPVDPEEK.2.0.1645.False" selected="True" />
  </protein>
  <protein id="sp|O75947|ATP5H_HUMAN" selected="True">
    <peptide id="sp|O75947|ATP5H_HUMAN.NLIPFDQMTIEDLNEAFPETK.3.0.9913.False" selected="True" />
    <peptide id="sp|O75947|ATP5H_HUMAN.NLIPFDQ[Dea]MTIEDLNEAFPETK.3.0.9888.False" selected="True" />
    <peptide id="sp|O75947|ATP5H_HUMAN.TIDWVAFAEIIPQNQK.3.0.5307.False" selected="True" />
  </protein>
  <protein id="sp|P09493|TPM1_HUMAN" selected="True">
    <peptide id="sp|P09493|TPM1_HUMAN.HIAEDADRKYEEVAR.4.1.False" selected="True" />
    <peptide id="sp|P09493|TPM1_HUMAN.HIAED[KXX]ADRKYEEVAR.4.0.9997.False" selected="True" />
    <peptide id="sp|P09493|TPM1_HUMAN.KLVIIESDLER.3.0.9903.False" selected="True" />
    <peptide id="sp|P09493|TPM1_HUMAN.KLVIIES[Dhy]DLER.3.0.9721.False" selected="True" />
    <peptide id="sp|P09493|TPM1_HUMAN.HIAE[CAM]D[Dhy]ADRKYEEVAR.4.0.334.False" selected="True" />
  </protein>
  <protein id="sp|P41567|EIF1_HUMAN" selected="True">
    <peptide id="sp|P41567|EIF1_HUMAN.TLTTVQGIADDYDKKK.4.0.9943.False" selected="True" />
    <peptide id="sp|P41567|EIF1_HUMAN.[1Ac]-SAIQNLHSFDPFADASKGDDLLPAGTEDYIHIR.4.0.9917.False" selected="True" />
  </protein>
  <protein id="sp|P98164|LRP2_HUMAN" selected="True">
    <peptide id="sp|P98164|LRP2_HUMAN.QPNSVNPC[CAM]AFSR.2.0.9992.False" selected="True" />
    <peptide id="sp|P98164|LRP2_HUMAN.AYIGRVGMDGTNKSVIISTK.4.0.1851.False" selected="True" />
    <peptide id="sp|P98164|LRP2_HUMAN.NYGSPINPSEIVPETNPTSPAADGTQVT[Pho]K.4.0.178.False" selected="True" />
    <peptide id="sp|P98164|LRP2_HUMAN.RTGS[Pho]LLPALPK.2.0.1696.False" selected="True" />
  </protein>
  <protein id="sp|O14744|ANM5_HUMAN" selected="True">
    <peptide id="sp|O14744|ANM5_HUMAN.QGFDFLC[CAM]MPVFHPR.3.0.9998.False" selected="True" />
    <peptide id="sp|O14744|ANM5_HUMAN.[1Ac]-AAMAVGGAGGSR.2.0.4823.False" selected="True" />
    <peptide id="sp|O14744|ANM5_HUMAN.DWNTLIVGK.2.0.4771.False" selected="True" />
    <peptide id="sp|O14744|ANM5_HUMAN.QPIT[Pho]VREGQTIC[CAM]VRFWRC[CAM]SNSK.4.0.304.False" selected="True" />
  </protein>
  <protein id="sp|P14854|CX6B1_HUMAN" selected="True">
    <peptide id="sp|P14854|CX6B1_HUMAN.GGDISVC[CAM]EWYQR.2.0.9965.False" selected="True" />
    <peptide id="sp|P14854|CX6B1_HUMAN.VYQSLC[CAM]PTSWVTDWDEQRAEGTFPGKI.3.0.4431.False" selected="True" />
  </protein>
  <protein id="sp|Q05D60|DEUP1_HUMAN" selected="True">
    <peptide id="sp|Q05D60|DEUP1_HUMAN.TRLESSYLPSIKEPER.4.0.9999.False" selected="True" />
    <peptide id="sp|Q05D60|DEUP1_HUMAN.LEEFRAKSREWDK.2.0.5152.False" selected="True" />
  </protein>
  <protein id="sp|P43307|SSRA_HUMAN" selected="True">
    <peptide id="sp|P43307|SSRA_HUMAN.GTEDFIVESLDASFR.2.0.4914.False" selected="True" />
  </protein>
  <protein id="sp|O43504|LTOR5_HUMAN" selected="True">
    <peptide id="sp|O43504|LTOR5_HUMAN.GTLSDEHAGVISVLAQQAAK.3.0.9999.False" selected="True" />
    <peptide id="sp|O43504|LTOR5_HUMAN.LTSDPTDIPVVC[CAM]LESDNGN[Dea]IMIQK.3.0.8172.False" selected="True" />
    <peptide id="sp|O43504|LTOR5_HUMAN.LTSDPTDIPVVC[CAM]LESDNGNIMIQK.3.0.164.False" selected="True" />
  </protein>
  <protein id="sp|Q9ULB1|NRX1A_HUMAN" selected="True">
    <peptide id="sp|Q9ULB1|NRX1A_HUMAN.LTVNLDC[CAM]IR.2.1.False" selected="True" />
    <peptide id="sp|Q9ULB1|NRX1A_HUMAN.SGTIS[Pho]VNTLR.2.0.2154.False" selected="True" />
    <peptide id="sp|Q9ULB1|NRX1A_HUMAN.KGWIRDVR.2.0.1818.False" selected="True" />
  </protein>
  <protein id="sp|Q8WW12|PCNP_HUMAN" selected="True">
    <peptide id="sp|Q8WW12|PCNP_HUMAN.SHLGN[Dea]VHDQDN.2.0.4094.False" selected="True" />
    <peptide id="sp|Q8WW12|PCNP_HUMAN.DTPTSAGPNSFNK.2.0.1915.False" selected="True" />
  </protein>
  <protein id="sp|P39748|FEN1_HUMAN" selected="True">
    <peptide id="sp|P39748|FEN1_HUMAN.QLQQAQAAGAEQEVEK.3.0.9917.False" selected="True" />
    <peptide id="sp|P39748|FEN1_HUMAN.QLQQAQ[Dea]AAGAEQEVEK.3.0.7578.False" selected="True" />
    <peptide id="sp|P39748|FEN1_HUMAN.LIADVAPSAIR.2.0.3681.False" selected="True" />
    <peptide id="sp|P39748|FEN1_HUMAN.LS[Pho]KSRQGSTQGR.2.0.1631.False" selected="True" />
  </protein>
  <protein id="sp|O00233|PSMD9_HUMAN" selected="True">
    <peptide id="sp|O00233|PSMD9_HUMAN.SDVDLYQVR.2.0.9944.False" selected="True" />
    <peptide id="sp|O00233|PSMD9_HUMAN.ANYDVLESQK.2.0.407.False" selected="True" />
  </protein>
  <protein id="sp|Q92614|MY18A_HUMAN" selected="True">
    <peptide id="sp|Q92614|MY18A_HUMAN.KERMSAAELR.2.0.9999.False" selected="True" />
    <peptide id="sp|Q92614|MY18A_HUMAN.QAAMKVLGISPDEQK.3.0.1594.False" selected="True" />
  </protein>
  <protein id="sp|P21980|TGM2_HUMAN" selected="True">
    <peptide id="sp|P21980|TGM2_HUMAN.SEGTYC[CAM]C[CAM]GPVPVR.2.0.9986.False" selected="True" />
    <peptide id="sp|P21980|TGM2_HUMAN.LVVNFESDKLK.3.0.2205.False" selected="True" />
    <peptide id="sp|P21980|TGM2_HUMAN.ALLVEPVINSYLLAER.3.0.2094.False" selected="True" />
    <peptide id="sp|P21980|TGM2_HUMAN.TVEIPDPVEAGEEVKVR.3.0.1558.False" selected="True" />
  </protein>
  <protein id="sp|Q93077|H2A1C_HUMAN" selected="True">
    <peptide id="sp|Q93077|H2A1C_HUMAN.N[dAm]DEELNKLLGR.3.0.9995.False" selected="True" />
    <peptide id="sp|Q93077|H2A1C_HUMAN.ND[Dhy]EELNKLLGR.3.0.9711.False" selected="True" />
    <peptide id="sp|Q93077|H2A1C_HUMAN.HLQLAIRNDEELNKLLGR.4.0.3204.False" selected="True" />
  </protein>
  <protein id="sp|P09497|CLCB_HUMAN" selected="True">
    <peptide id="sp|P09497|CLCB_HUMAN.VAQLC[CAM]DFNPK.2.0.9953.False" selected="True" />
    <peptide id="sp|P09497|CLCB_HUMAN.VAQ[Dea]LC[CAM]DFNPK.2.0.4768.False" selected="True" />
    <peptide id="sp|P09497|CLCB_HUMAN.DLEEWNQR.2.0.4652.False" selected="True" />
  </protein>
  <protein id="sp|Q96DT5|DYH11_HUMAN" selected="True">
    <peptide id="sp|Q96DT5|DYH11_HUMAN.IGDKEC[CAM]EFNKNFR.3.0.9998.False" selected="True" />
    <peptide id="sp|Q96DT5|DYH11_HUMAN.VSREKTIADAEER.3.0.332.False" selected="True" />
    <peptide id="sp|Q96DT5|DYH11_HUMAN.LKTTASQ[Dea]VGDLK.3.0.2505.False" selected="True" />
  </protein>
  <protein id="sp|Q8TF01|PNISR_HUMAN" selected="True">
    <peptide id="sp|Q8TF01|PNISR_HUMAN.TPNETTSVLEPK.2.1.False" selected="True" />
    <peptide id="sp|Q8TF01|PNISR_HUMAN.RTPNETTSVLEPKK.2.0.2996.False" selected="True" />
    <peptide id="sp|Q8TF01|PNISR_HUMAN.KEQERK.2.0.263.False" selected="True" />
    <peptide id="sp|Q8TF01|PNISR_HUMAN.GNLSGNSHKHKGEAK.3.0.2199.False" selected="True" />
  </protein>
  <protein id="sp|Q9BZH6|WDR11_HUMAN" selected="True">
    <peptide id="sp|Q9BZH6|WDR11_HUMAN.LN[Dea]PEEC[CAM]ADVLRR.3.1.False" selected="True" />
    <peptide id="sp|Q9BZH6|WDR11_HUMAN.[PGQ]-QLATREAMAR.2.0.2897.False" selected="True" />
    <peptide id="sp|Q9BZH6|WDR11_HUMAN.LVATNMIANGK.2.0.2449.False" selected="True" />
  </protein>
  <protein id="sp|Q9UN70|PCDGK_HUMAN" selected="True">
    <peptide id="sp|Q9UN70|PCDGK_HUMAN.ARVLEDAPSGTR.2.1.False" selected="True" />
    <peptide id="sp|Q9UN70|PCDGK_HUMAN.GR[Dea]LDFEDTK.2.0.2633.False" selected="True" />
    <peptide id="sp|Q9UN70|PCDGK_HUMAN.WKQ[Dea]SRDLYR.2.0.2615.False" selected="True" />
    <peptide id="sp|Q9UN70|PCDGK_HUMAN.APVSSLYRT[Pho]PGPSLHADAVR.3.0.208.False" selected="True" />
  </protein>
  <protein id="sp|Q9UNS1|TIM_HUMAN" selected="True">
    <peptide id="sp|Q9UNS1|TIM_HUMAN.LQPELQPK.2.1.False" selected="True" />
    <peptide id="sp|Q9UNS1|TIM_HUMAN.RAAASLSQPEEEQK.2.0.21.False" selected="True" />
    <peptide id="sp|Q9UNS1|TIM_HUMAN.LLALGLVAERRELYK.3.0.1879.False" selected="True" />
  </protein>
  <protein id="sp|Q99471|PFD5_HUMAN" selected="True">
    <peptide id="sp|Q99471|PFD5_HUMAN.NQLDQEVEFLSTSIAQLK.3.0.9995.False" selected="True" />
    <peptide id="sp|Q99471|PFD5_HUMAN.[1Ac]-AQSINITELNLPQLEMLK.3.0.5504.False" selected="True" />
    <peptide id="sp|Q99471|PFD5_HUMAN.IQQLTALGAAQATAK.2.0.2947.False" selected="True" />
  </protein>
  <protein id="sp|P11908|PRPS2_HUMAN" selected="True">
    <peptide id="sp|P11908|PRPS2_HUMAN.VYAILTHGIFSGPAISR.3.1.False" selected="True" />
    <peptide id="sp|P11908|PRPS2_HUMAN.VTAVIPC[CAM]FPYAR.2.0.2319.False" selected="True" />
  </protein>
  <protein id="sp|Q9Y2G0|EFR3B_HUMAN" selected="True">
    <peptide id="sp|Q9Y2G0|EFR3B_HUMAN.FAN[Dea]IEEDTPSYHR.3.1.False" selected="True" />
    <peptide id="sp|Q9Y2G0|EFR3B_HUMAN.SIGETISLQVEVESR.3.0.2976.False" selected="True" />
    <peptide id="sp|Q9Y2G0|EFR3B_HUMAN.ELLGRAAFGNIK.2.0.2472.False" selected="True" />
  </protein>
  <protein id="sp|Q5BJE1|CC178_HUMAN" selected="True">
    <peptide id="sp|Q5BJE1|CC178_HUMAN.ITVKTN[Dea]ESIR.2.0.4936.False" selected="True" />
    <peptide id="sp|Q5BJE1|CC178_HUMAN.NIYKEAYR.2.0.2166.False" selected="True" />
  </protein>
  <protein id="sp|Q86SX6|GLRX5_HUMAN" selected="True">
    <peptide id="sp|Q86SX6|GLRX5_HUMAN.DYAAYNVLDDPELR.2.0.999.False" selected="True" />
    <peptide id="sp|Q86SX6|GLRX5_HUMAN.AGSGAGGGGSAEQLDALVKK.3.0.9952.False" selected="True" />
    <peptide id="sp|Q86SX6|GLRX5_HUMAN.AGS[Dhy]GAGGGGSAEQLDALVKK.3.0.9883.False" selected="True" />
  </protein>
  <protein id="sp|P16402|H13_HUMAN" selected="True">
    <peptide id="sp|P16402|H13_HUMAN.[CRM]-GKRKAS[Pho]GPPVSELITK.3.0.9996.False" selected="True" />
    <peptide id="sp|P16402|H13_HUMAN.[1Ac]-SETAPLAPTIPAPAEK.2.0.997.False" selected="True" />
    <peptide id="sp|P16402|H13_HUMAN.KKAKKAGATAGKRKASGPPVSELITK.6.0.9069.False" selected="True" />
    <peptide id="sp|P16402|H13_HUMAN.KAGATAGKRKASGPPVSELITK.5.0.8071.False" selected="True" />
    <peptide id="sp|P16402|H13_HUMAN.[CRM]-SETAPLAPTIPAPAEK.2.0.2987.False" selected="True" />
    <peptide id="sp|P16402|H13_HUMAN.VAGAATPKK.2.0.2987.False" selected="True" />
  </protein>
  <protein id="sp|Q9BZZ5|API5_HUMAN" selected="True">
    <peptide id="sp|Q9BZZ5|API5_HUMAN.PTVEELYR.2.1.False" selected="True" />
    <peptide id="sp|Q9BZZ5|API5_HUMAN.VEIGQKRASEDTTSGSPPK.3.0.2685.False" selected="True" />
  </protein>
  <protein id="sp|Q9P246|STIM2_HUMAN" selected="True">
    <peptide id="sp|Q9P246|STIM2_HUMAN.KQSPPLSLEIYQTLSPR.4.0.9999.False" selected="True" />
    <peptide id="sp|Q9P246|STIM2_HUMAN.ALSELTTC[CAM]LR.2.0.2448.False" selected="True" />
    <peptide id="sp|Q9P246|STIM2_HUMAN.LRGRRATGSAATAASSPAAAAGDSPAL.4.0.219.False" selected="True" />
  </protein>
  <protein id="sp|Q2UY09|COSA1_HUMAN" selected="True">
    <peptide id="sp|Q2UY09|COSA1_HUMAN.GIQGITGPPGDPGPK.2.0.9993.False" selected="True" />
    <peptide id="sp|Q2UY09|COSA1_HUMAN.GPEGVPGERGLP[Oxi]GEGFPGPK.3.0.2954.False" selected="True" />
    <peptide id="sp|Q2UY09|COSA1_HUMAN.GEVGQMGPTGPR.2.0.1839.False" selected="True" />
  </protein>
  <protein id="sp|Q9Y5J7|TIM9_HUMAN" selected="True">
    <peptide id="sp|Q9Y5J7|TIM9_HUMAN.FQEYHIQQNEALAAK.3.0.9995.False" selected="True" />
    <peptide id="sp|Q9Y5J7|TIM9_HUMAN.LTETC[CAM]FLDC[CAM]VKDFTTR.3.0.2709.False" selected="True" />
  </protein>
  <protein id="sp|P68402|PA1B2_HUMAN" selected="True">
    <peptide id="sp|P68402|PA1B2_HUMAN.IIVLGLLPR.2.0.9964.False" selected="True" />
    <peptide id="sp|P68402|PA1B2_HUMAN.ELFSPLHALNFGIGGDTTR.3.0.2932.False" selected="True" />
  </protein>
  <protein id="sp|P08473|NEP_HUMAN" selected="True">
    <peptide id="sp|P08473|NEP_HUMAN.LNNEYLELNYK.3.0.9999.False" selected="True" />
    <peptide id="sp|P08473|NEP_HUMAN.FIMDLVSSLSR.3.0.22.False" selected="True" />
  </protein>
  <protein id="sp|Q96AP4|ZUFSP_HUMAN" selected="True">
    <peptide id="sp|Q96AP4|ZUFSP_HUMAN.IN[Dea]TVQYGTSDNK.2.1.False" selected="True" />
    <peptide id="sp|Q96AP4|ZUFSP_HUMAN.STGPLGTHPR.2.0.3499.False" selected="True" />
  </protein>
  <protein id="sp|Q86YF9|DZIP1_HUMAN" selected="True">
    <peptide id="sp|Q86YF9|DZIP1_HUMAN.[PGE]-EKGRLLSHIEK.2.1.False" selected="True" />
    <peptide id="sp|Q86YF9|DZIP1_HUMAN.GISSDQ[Dea]LHRVLK.3.0.1619.False" selected="True" />
  </protein>
  <protein id="sp|Q9NY33|DPP3_HUMAN" selected="True">
    <peptide id="sp|Q9NY33|DPP3_HUMAN.VILGSEAAQQHPEEVR.3.0.9999.False" selected="True" />
    <peptide id="sp|Q9NY33|DPP3_HUMAN.[CAM]-ILGSEAAQQHPEEVR.3.0.9995.False" selected="True" />
    <peptide id="sp|Q9NY33|DPP3_HUMAN.DLYILWK.2.0.2336.False" selected="True" />
    <peptide id="sp|Q9NY33|DPP3_HUMAN.ELPWPPTFEK.2.0.1767.False" selected="True" />
  </protein>
  <protein id="sp|Q86VP3|PACS2_HUMAN" selected="True">
    <peptide id="sp|Q86VP3|PACS2_HUMAN.SQC[CAM]IEGISRLIC[CAM]T[Pho]AR.3.1.False" selected="True" />
    <peptide id="sp|Q86VP3|PACS2_HUMAN.SQC[CAM]IEGISR[Dea]LIC[CAM]T[Pho]ARQQQNMLR.3.0.4407.False" selected="True" />
    <peptide id="sp|Q86VP3|PACS2_HUMAN.LPPSGRIT[Pho]K.2.0.1954.False" selected="True" />
  </protein>
  <protein id="sp|P50995|ANX11_HUMAN" selected="True">
    <peptide id="sp|P50995|ANX11_HUMAN.DAQELYAAGENR.2.0.9997.False" selected="True" />
    <peptide id="sp|P50995|ANX11_HUMAN.DAQ[Dea]ELYAAGENR.2.0.9618.False" selected="True" />
    <peptide id="sp|P50995|ANX11_HUMAN.GVGTD[Oxi]EAC[CAM]LIEILASR.3.0.8668.False" selected="True" />
    <peptide id="sp|P50995|ANX11_HUMAN.SLYHDISGDTSGDYRK.4.0.1719.False" selected="True" />
    <peptide id="sp|P50995|ANX11_HUMAN.GTITDAPGFDPLR.3.0.1547.False" selected="True" />
  </protein>
  <protein id="sp|Q6NXS1|IPP2M_HUMAN" selected="True">
    <peptide id="sp|Q6NXS1|IPP2M_HUMAN.TSTTSSMVASAEQPR.2.0.9969.False" selected="True" />
    <peptide id="sp|Q6NXS1|IPP2M_HUMAN.NKTSTTSSMVASAEQPR.3.0.218.False" selected="True" />
  </protein>
  <protein id="sp|O76070|SYUG_HUMAN" selected="True">
    <peptide id="sp|O76070|SYUG_HUMAN.TKENVVQSVTSVAEK.3.0.9993.False" selected="True" />
    <peptide id="sp|O76070|SYUG_HUMAN.TVEEAEN[Dea]IAVTSGVVR.3.0.393.False" selected="True" />
  </protein>
  <protein id="sp|O43809|CPSF5_HUMAN" selected="True">
    <peptide id="sp|O43809|CPSF5_HUMAN.YIQQTKPLTLER.3.1.False" selected="True" />
    <peptide id="sp|O43809|CPSF5_HUMAN.LMTEILGR.2.0.2509.False" selected="True" />
  </protein>
  <protein id="sp|A2PYH4|HFM1_HUMAN" selected="True">
    <peptide id="sp|A2PYH4|HFM1_HUMAN.SLLGIFDGIF.2.0.9929.False" selected="True" />
    <peptide id="sp|A2PYH4|HFM1_HUMAN.N[Dea]AVIVHFQER.2.0.8037.False" selected="True" />
    <peptide id="sp|A2PYH4|HFM1_HUMAN.TVQ[Dea]SVSQT[Dhy]LK.2.0.4569.False" selected="True" />
    <peptide id="sp|A2PYH4|HFM1_HUMAN.FGPIGLN[Dea]C[CAM]K.2.0.1818.False" selected="True" />
    <peptide id="sp|A2PYH4|HFM1_HUMAN.IQMNKS[Pho]QSVDLK.3.0.1584.False" selected="True" />
  </protein>
  <protein id="sp|Q00013|EM55_HUMAN" selected="True">
    <peptide id="sp|Q00013|EM55_HUMAN.TAELSPFIVFIAPTDQGTQTEALQQLQK.3.0.9999.False" selected="True" />
    <peptide id="sp|Q00013|EM55_HUMAN.ESAGLIPSPELQEWR.2.0.6598.False" selected="True" />
  </protein>
  <protein id="sp|P51572|BAP31_HUMAN" selected="True">
    <peptide id="sp|P51572|BAP31_HUMAN.LDVGNAEVKLEEENR.3.1.False" selected="True" />
    <peptide id="sp|P51572|BAP31_HUMAN.LQ[Dea]AAVDGPMDKKEE.3.0.6331.False" selected="True" />
  </protein>
  <protein id="sp|P49721|PSB2_HUMAN" selected="True">
    <peptide id="sp|P49721|PSB2_HUMAN.FILNLPTFSVR.2.0.9996.False" selected="True" />
    <peptide id="sp|P49721|PSB2_HUMAN.FILN[Dea]LPTFSVR.2.0.7921.False" selected="True" />
    <peptide id="sp|P49721|PSB2_HUMAN.IIDKNGIHDLDNISFPK.4.0.1854.False" selected="True" />
  </protein>
  <protein id="sp|Q9C098|DCLK3_HUMAN" selected="True">
    <peptide id="sp|Q9C098|DCLK3_HUMAN.MTLRDDQ[Dea]PAKLEK.3.0.9999.False" selected="True" />
    <peptide id="sp|Q9C098|DCLK3_HUMAN.WEPEPSSKPPREAT[Dhy]LEER.4.0.3058.False" selected="True" />
    <peptide id="sp|Q9C098|DCLK3_HUMAN.PMGIIAANVEK.2.0.1819.False" selected="True" />
  </protein>
  <protein id="sp|Q6ZWH5|NEK10_HUMAN" selected="True">
    <peptide id="sp|Q6ZWH5|NEK10_HUMAN.LILPNKQK.2.0.9999.False" selected="True" />
    <peptide id="sp|Q6ZWH5|NEK10_HUMAN.QQEITIR.2.0.19.False" selected="True" />
  </protein>
  <protein id="sp|Q5TF21|SOGA3_HUMAN" selected="True">
    <peptide id="sp|Q5TF21|SOGA3_HUMAN.GLKAELDDLR.2.1.False" selected="True" />
  </protein>
  <protein id="sp|Q14011|CIRBP_HUMAN" selected="True">
    <peptide id="sp|Q14011|CIRBP_HUMAN.YGQISEVVVVK.2.0.9998.False" selected="True" />
    <peptide id="sp|Q14011|CIRBP_HUMAN.DSYDSYATHNE.2.0.5841.False" selected="True" />
    <peptide id="sp|Q14011|CIRBP_HUMAN.[Frm]-SRGYRGGSAGGRGFFR.2.0.2634.False" selected="True" />
  </protein>
  <protein id="sp|Q9UJQ4|SALL4_HUMAN" selected="True">
    <peptide id="sp|Q9UJQ4|SALL4_HUMAN.HQFPHFLEENK.2.0.9999.False" selected="True" />
  </protein>
  <protein id="sp|Q8N183|MIMIT_HUMAN" selected="True">
    <peptide id="sp|Q8N183|MIMIT_HUMAN.GHASAPYFGKEEPSVAPSSTGK.4.0.9946.False" selected="True" />
  </protein>
  <protein id="sp|Q14061|COX17_HUMAN" selected="True">
    <peptide id="sp|Q14061|COX17_HUMAN.PGLVDSNPAPPESQEK.2.1.False" selected="True" />
    <peptide id="sp|Q14061|COX17_HUMAN.PGLVDSN[Dea]PAPPESQEK.2.0.234.False" selected="True" />
    <peptide id="sp|Q14061|COX17_HUMAN.ARDAC[CAM]IIEK.2.0.198.False" selected="True" />
  </protein>
  <protein id="sp|A8MWD9|RUXGL_HUMAN" selected="True">
    <peptide id="sp|A8MWD9|RUXGL_HUMAN.GNSIIMLEALERV.2.0.9999.False" selected="True" />
    <peptide id="sp|A8MWD9|RUXGL_HUMAN.GN[Dea]SIIMLEALERV.2.0.8856.False" selected="True" />
  </protein>
  <protein id="sp|Q9Y237|PIN4_HUMAN" selected="True">
    <peptide id="sp|Q9Y237|PIN4_HUMAN.FNEVAAQYSEDKAR.3.0.9939.False" selected="True" />
    <peptide id="sp|Q9Y237|PIN4_HUMAN.FN[Dea]EVAAQYSEDKAR.3.0.1544.False" selected="True" />
  </protein>
  <protein id="sp|Q99943|PLCA_HUMAN" selected="True">
    <peptide id="sp|Q99943|PLCA_HUMAN.YLYGIRVEVR.2.0.9999.False" selected="True" />
  </protein>
  <protein id="sp|P63279|UBC9_HUMAN" selected="True">
    <peptide id="sp|P63279|UBC9_HUMAN.MLFKDDYPSSPPK.3.1.False" selected="True" />
    <peptide id="sp|P63279|UBC9_HUMAN.GTPWEGGLFK.2.0.1926.False" selected="True" />
  </protein>
  <protein id="sp|P62266|RS23_HUMAN" selected="True">
    <peptide id="sp|P62266|RS23_HUMAN.VANVSLLALYK.2.1.False" selected="True" />
    <peptide id="sp|P62266|RS23_HUMAN.VAN[dAm]VSLLALYK.2.0.9883.False" selected="True" />
  </protein>
  <protein id="sp|P58397|ATS12_HUMAN" selected="True">
    <peptide id="sp|P58397|ATS12_HUMAN.RS[Pho]ISKER.2.1.False" selected="True" />
  </protein>
  <protein id="sp|P30419|NMT1_HUMAN" selected="True">
    <peptide id="sp|P30419|NMT1_HUMAN.AIELFSVGQGPAK.2.0.9971.False" selected="True" />
  </protein>
  <protein id="sp|P28799|GRN_HUMAN" selected="True">
    <peptide id="sp|P28799|GRN_HUMAN.SRC[CAM]PDGSTC[CAM]C[CAM]ELPSGK.3.1.False" selected="True" />
    <peptide id="sp|P28799|GRN_HUMAN.[PGQ]-QHC[CAM]C[CAM]PAGYTC[CAM]NVK.2.0.2564.False" selected="True" />
  </protein>
  <protein id="sp|P26196|DDX6_HUMAN" selected="True">
    <peptide id="sp|P26196|DDX6_HUMAN.GPVKPTGGPGGGGTQTQQQMNQLK.3.0.9987.False" selected="True" />
  </protein>
  <protein id="sp|P19623|SPEE_HUMAN" selected="True">
    <peptide id="sp|P19623|SPEE_HUMAN.AAFVLPEFAR.2.1.False" selected="True" />
    <peptide id="sp|P19623|SPEE_HUMAN.NPSTNFQEPVQ[Dea]PLTQQQVAQMQLK.3.0.6367.False" selected="True" />
  </protein>
  <protein id="sp|P06454|PTMA_HUMAN" selected="True">
    <peptide id="sp|P06454|PTMA_HUMAN.[1Ac]-SD[Dhy]AAVDTSSEITTK.2.0.9998.False" selected="True" />
    <peptide id="sp|P06454|PTMA_HUMAN.[1Ac]-SDAAVDTSSEITTK.2.0.9996.False" selected="True" />
    <peptide id="sp|P06454|PTMA_HUMAN.[1Ac]-SDAAVD[Oxi]TSSEITTK.2.0.9976.False" selected="True" />
    <peptide id="sp|P06454|PTMA_HUMAN.[1Ac]-SDAAVD[Dhy]TSSEITTK.2.0.9976.False" selected="True" />
    <peptide id="sp|P06454|PTMA_HUMAN.S[Pho]DAAVDTSSEITTK.3.0.9748.False" selected="True" />
    <peptide id="sp|P06454|PTMA_HUMAN.[1Ac]-SDAAVDTSSEITTKDLK.2.0.6937.False" selected="True" />
  </protein>
  <protein id="sp|P04049|RAF1_HUMAN" selected="True">
    <peptide id="sp|P04049|RAF1_HUMAN.FLLN[Dea]GFR.2.1.False" selected="True" />
  </protein>
  <protein id="sp|P01880|IGHD_HUMAN" selected="True">
    <peptide id="sp|P01880|IGHD_HUMAN.ATTAPATTRN[Dea]TGR.2.1.False" selected="True" />
    <peptide id="sp|P01880|IGHD_HUMAN.APDVFPIISGC[CAM]R.2.0.1645.False" selected="True" />
  </protein>
  <protein id="sp|P63261|ACTG_HUMAN" selected="True">
    <peptide id="sp|P63261|ACTG_HUMAN.[1Ac]-EEEIAALVIDN[Dea]GSGMC[CAM]K.2.1.False" selected="True" />
    <peptide id="sp|P63261|ACTG_HUMAN.[1Ac]-EEEIAALVID[KXX]NGSGMC[CAM]K.3.1.False" selected="True" />
    <peptide id="sp|P63261|ACTG_HUMAN.[CRM]-EEEIAALVIDN[Dea]GSGMC[CAM]K.2.0.9999.False" selected="True" />
    <peptide id="sp|P63261|ACTG_HUMAN.[1Ac]-EEEIAALVIDNGSGMC[CAM]K.2.0.9999.False" selected="True" />
    <peptide id="sp|P63261|ACTG_HUMAN.[1Ac]-EEEIAALVIDN[Dea]GSGM[Oxi]C[CAM]K.2.0.9998.False" selected="True" />
    <peptide id="sp|P63261|ACTG_HUMAN.[1Ac]-EEEIAALVIDNGSGM[Oxi]C[CAM]K.2.0.9989.False" selected="True" />
  </protein>
  <protein id="sp|P07951|TPM2_HUMAN" selected="True">
    <peptide id="sp|P07951|TPM2_HUMAN.HIAEDSDRKYEEVAR.4.1.False" selected="True" />
    <peptide id="sp|P07951|TPM2_HUMAN.HIAEDS[Dhy]DRKYEEVAR.4.0.9888.False" selected="True" />
    <peptide id="sp|P07951|TPM2_HUMAN.HIAED[Sud]SDRKYEEVAR.4.0.3713.False" selected="True" />
  </protein>
  <protein id="sp|P69891|HBG1_HUMAN" selected="True">
    <peptide id="sp|P69891|HBG1_HUMAN.MVTAVASALSSR.2.1.False" selected="True" />
  </protein>
  <protein id="sp|P61026|RAB10_HUMAN" selected="True">
    <peptide id="sp|P61026|RAB10_HUMAN.AFLTLAEDILR.2.0.9998.False" selected="True" />
  </protein>
  <protein id="sp|Q9H009|NACA2_HUMAN" selected="True">
    <peptide id="sp|Q9H009|NACA2_HUMAN.SPASDAYIVFGEAK.2.0.9994.False" selected="True" />
    <peptide id="sp|Q9H009|NACA2_HUMAN.[Frm]-DVKLVMSQANVSR.2.0.9499.False" selected="True" />
    <peptide id="sp|Q9H009|NACA2_HUMAN.SKNILFVITKLDVYK.4.0.6104.False" selected="True" />
  </protein>
  <protein id="sp|Q8TEV9|SMCR8_HUMAN" selected="True">
    <peptide id="sp|Q8TEV9|SMCR8_HUMAN.C[CAM]PLYRGTLVPRLADHR.4.0.9993.False" selected="True" />
  </protein>
  <protein id="sp|Q8N9N8|EIF1A_HUMAN" selected="True">
    <peptide id="sp|Q8N9N8|EIF1A_HUMAN.TPGNNLHEVETAQGQR.3.0.9999.False" selected="True" />
  </protein>
  <protein id="sp|P24666|PPAC_HUMAN" selected="True">
    <peptide id="sp|P24666|PPAC_HUMAN.SPIAEAVFR.2.0.99.False" selected="True" />
  </protein>
  <protein id="sp|Q15560|TCEA2_HUMAN" selected="True">
    <peptide id="sp|Q15560|TCEA2_HUMAN.[PGE]-EEEIARIARR.2.0.1662.False" selected="True" />
    <peptide id="sp|Q15560|TCEA2_HUMAN.MGKEEEIAR.2.0.152.False" selected="True" />
  </protein>
  <protein id="sp|P20962|PTMS_HUMAN" selected="True">
    <peptide id="sp|P20962|PTMS_HUMAN.SVEAAAELSAK.2.1.False" selected="True" />
    <peptide id="sp|P20962|PTMS_HUMAN.S[Pho]EKS[3HF]VEAAAELSAK.4.0.9949.False" selected="True" />
    <peptide id="sp|P20962|PTMS_HUMAN.SVE[Dhy]AAAELSAK.2.0.994.False" selected="True" />
    <peptide id="sp|P20962|PTMS_HUMAN.S[Dhy]VEAAAELSAK.2.0.9934.False" selected="True" />
    <peptide id="sp|P20962|PTMS_HUMAN.M[Oxi]SE[Cox]KSVEAAAELSAK.3.0.9901.False" selected="True" />
    <peptide id="sp|P20962|PTMS_HUMAN.M[Oxi]SE[1Me]KSVEAAAELSAK.3.0.9836.False" selected="True" />
  </protein>
  <protein id="sp|Q9Y426|CU025_HUMAN" selected="True">
    <peptide id="sp|Q9Y426|CU025_HUMAN.GGPPFLSFEEDPR.2.0.9997.False" selected="True" />
  </protein>
  <protein id="sp|Q8N3X6|LCORL_HUMAN" selected="True">
    <peptide id="sp|Q8N3X6|LCORL_HUMAN.NILPKQNK.2.0.9999.False" selected="True" />
  </protein>
  <protein id="sp|Q7Z5K2|WAPL_HUMAN" selected="True">
    <peptide id="sp|Q7Z5K2|WAPL_HUMAN.SPTKAVYN[Dea]AR.2.0.9997.False" selected="True" />
    <peptide id="sp|Q7Z5K2|WAPL_HUMAN.TTLSTKWGETTFM[Oxi]AK.3.0.1644.False" selected="True" />
  </protein>
  <protein id="sp|Q5TEJ8|THMS2_HUMAN" selected="True">
    <peptide id="sp|Q5TEJ8|THMS2_HUMAN.IPSTLEVDVEDVTASSR.3.1.False" selected="True" />
    <peptide id="sp|Q5TEJ8|THMS2_HUMAN.VDVEDVTASSR.2.0.1833.False" selected="True" />
  </protein>
  <protein id="sp|P30049|ATPD_HUMAN" selected="True">
    <peptide id="sp|P30049|ATPD_HUMAN.AQAELVGTADEATR.2.0.9998.False" selected="True" />
    <peptide id="sp|P30049|ATPD_HUMAN.AEAAAAPAAASGPN[Dea]QMSFTFASPTQ[Dea]VFFN[Dea]GANVR.4.0.99.False" selected="True" />
    <peptide id="sp|P30049|ATPD_HUMAN.AEAAAAPAAASGPNQMSFTFASPTQ[Dea]VFFN[Dea]GANVR.3.0.9798.False" selected="True" />
    <peptide id="sp|P30049|ATPD_HUMAN.AEAAAAPAAASGPNQMSFTFASPTQVFFN[Dea]GANVR.3.0.6843.False" selected="True" />
    <peptide id="sp|P30049|ATPD_HUMAN.AEAAAAPAAASGPNQMSFTFASPTQVFFNGANVR.3.0.365.False" selected="True" />
    <peptide id="sp|P30049|ATPD_HUMAN.[CAM]-AQAELVGTADEAT[Pho]RAEIQIRIEANEALVKAL.4.0.3123.False" selected="True" />
  </protein>
  <protein id="sp|Q9UBL9|P2RX2_HUMAN" selected="True">
    <peptide id="sp|Q9UBL9|P2RX2_HUMAN.GITTSEHK.2.0.999.False" selected="True" />
  </protein>
  <protein id="sp|Q9NZM5|GSCR2_HUMAN" selected="True">
    <peptide id="sp|Q9NZM5|GSCR2_HUMAN.LQ[Dea]ERTSGGLLSEAPNEK.3.1.False" selected="True" />
  </protein>
  <protein id="sp|Q9NZ72|STMN3_HUMAN" selected="True">
    <peptide id="sp|Q9NZ72|STMN3_HUMAN.DTSLEELQK.2.1.False" selected="True" />
  </protein>
  <protein id="sp|Q9H444|CHM4B_HUMAN" selected="True">
    <peptide id="sp|Q9H444|CHM4B_HUMAN.EALENANTNTEVLK.2.0.9998.False" selected="True" />
    <peptide id="sp|Q9H444|CHM4B_HUMAN.[PGE]-EALEN[Dea]ANTNTEVLK.2.0.9628.False" selected="True" />
  </protein>
  <protein id="sp|Q9H299|SH3L3_HUMAN" selected="True">
    <peptide id="sp|Q9H299|SH3L3_HUMAN.IQYQ[Dea]LVDISQDNALRDEMR.3.1.False" selected="True" />
    <peptide id="sp|Q9H299|SH3L3_HUMAN.IQYQLVDISQDNALRDEMR.3.0.9997.False" selected="True" />
    <peptide id="sp|Q9H299|SH3L3_HUMAN.IQYQLVDISQDNALR[Oxi]DEMR.3.0.3865.False" selected="True" />
    <peptide id="sp|Q9H299|SH3L3_HUMAN.IQYQ[Dea]LVDISQDNALR.3.0.1742.False" selected="True" />
  </protein>
  <protein id="sp|Q8TEK3|DOT1L_HUMAN" selected="True">
    <peptide id="sp|Q8TEK3|DOT1L_HUMAN.LSGLAAPDYTR.2.1.False" selected="True" />
  </protein>
  <protein id="sp|Q8N2X6|EXAS1_HUMAN" selected="True">
    <peptide id="sp|Q8N2X6|EXAS1_HUMAN.TEVGAGHSVN[Dea]EETK.2.0.9999.False" selected="True" />
    <peptide id="sp|Q8N2X6|EXAS1_HUMAN.VGN[Dea]QTSVIPATS[Pho]R.3.0.1684.False" selected="True" />
  </protein>
  <protein id="sp|Q15678|PTN14_HUMAN" selected="True">
    <peptide id="sp|Q15678|PTN14_HUMAN.[PGQ]-QKMAGLEAQK.2.1.False" selected="True" />
  </protein>
  <protein id="sp|Q13368|MPP3_HUMAN" selected="True">
    <peptide id="sp|Q13368|MPP3_HUMAN.ELLQLLSTPHLR.2.0.9999.False" selected="True" />
  </protein>
  <protein id="sp|Q13148|TADBP_HUMAN" selected="True">
    <peptide id="sp|Q13148|TADBP_HUMAN.TSDLIVLGLPWK.2.0.998.False" selected="True" />
  </protein>
  <protein id="sp|P84098|RL19_HUMAN" selected="True">
    <peptide id="sp|P84098|RL19_HUMAN.VWLDPN[Dea]ETNEIANANSR.2.1.False" selected="True" />
    <peptide id="sp|P84098|RL19_HUMAN.VWLDPNETNEIANANSR.3.0.9994.False" selected="True" />
  </protein>
  <protein id="sp|P62306|RUXF_HUMAN" selected="True">
    <peptide id="sp|P62306|RUXF_HUMAN.GVEEEEEDGEMRE.2.0.9999.False" selected="True" />
    <peptide id="sp|P62306|RUXF_HUMAN.[1Ac]-SLPLNPKPFLN[Dea]GLTGKPVMVK.3.0.3803.False" selected="True" />
  </protein>
  <protein id="sp|P42677|RS27_HUMAN" selected="True">
    <peptide id="sp|P42677|RS27_HUMAN.LVQSPNSYFMDVK.2.0.9994.False" selected="True" />
    <peptide id="sp|P42677|RS27_HUMAN.LVQ[Dea]SPNSYFMDVK.2.0.9376.False" selected="True" />
  </protein>
  <protein id="sp|P35354|PGH2_HUMAN" selected="True">
    <peptide id="sp|P35354|PGH2_HUMAN.VSQASIDQSR.2.1.False" selected="True" />
  </protein>
  <protein id="sp|P15291|B4GT1_HUMAN" selected="True">
    <peptide id="sp|P15291|B4GT1_HUMAN.HISVAM[Oxi]DK.2.1.False" selected="True" />
  </protein>
  <protein id="sp|P04004|VTNC_HUMAN" selected="True">
    <peptide id="sp|P04004|VTNC_HUMAN.DVWGIEGPIDAAFTR.2.1.False" selected="True" />
  </protein>
  <protein id="sp|O94901|SUN1_HUMAN" selected="True">
    <peptide id="sp|O94901|SUN1_HUMAN.HLDAHPGR.2.1.False" selected="True" />
  </protein>
  <protein id="sp|A6NKC9|SH2D7_HUMAN" selected="True">
    <peptide id="sp|A6NKC9|SH2D7_HUMAN.HGPVPAGSQ[Dea]AYSPGR.3.0.9999.False" selected="True" />
    <peptide id="sp|A6NKC9|SH2D7_HUMAN.PEKSSSLLE.2.0.4406.False" selected="True" />
  </protein>
  <protein id="sp|Q9Y3C6|PPIL1_HUMAN" selected="True">
    <peptide id="sp|Q9Y3C6|PPIL1_HUMAN.VGMVETNSQDRPVDDVK.3.0.9998.False" selected="True" />
    <peptide id="sp|Q9Y3C6|PPIL1_HUMAN.VGMVETN[Dea]SQDRPVDDVK.3.0.1892.False" selected="True" />
  </protein>
  <protein id="sp|Q9Y2V2|CHSP1_HUMAN" selected="True">
    <peptide id="sp|Q9Y2V2|CHSP1_HUMAN.LQ[Dea]AVEVVITHLAPGTK.3.1.False" selected="True" />
    <peptide id="sp|Q9Y2V2|CHSP1_HUMAN.LQAVEVVITHLAPGTK.3.0.9999.False" selected="True" />
  </protein>
  <protein id="sp|Q9Y244|POMP_HUMAN" selected="True">
    <peptide id="sp|Q9Y244|POMP_HUMAN.LPFLSSSNLSLDVLR.2.1.False" selected="True" />
    <peptide id="sp|Q9Y244|POMP_HUMAN.LPFLSSSN[Dea]LSLDVLR.3.0.1506.False" selected="True" />
  </protein>
  <protein id="sp|Q9NX24|NHP2_HUMAN" selected="True">
    <peptide id="sp|Q9NX24|NHP2_HUMAN.IKADPDGPEAQAEAC[CAM]SGER.3.0.9999.False" selected="True" />
  </protein>
  <protein id="sp|Q9H8M5|CNNM2_HUMAN" selected="True">
    <peptide id="sp|Q9H8M5|CNNM2_HUMAN.MAGGQAAAALPT[Pho]WK.2.1.False" selected="True" />
  </protein>
  <protein id="sp|Q9BR76|COR1B_HUMAN" selected="True">
    <peptide id="sp|Q9BR76|COR1B_HUMAN.N[Dea]VLSDSRPAMAPGSSHLGAPASTTTAADATPSGSLAR.4.0.9999.False" selected="True" />
    <peptide id="sp|Q9BR76|COR1B_HUMAN.NVLSDSRPAMAPGSSHLGAPASTTTAADATPSGSLAR.4.0.9997.False" selected="True" />
  </protein>
  <protein id="sp|Q96P15|SPB11_HUMAN" selected="True">
    <peptide id="sp|Q96P15|SPB11_HUMAN.MINAWVENK.2.0.9999.False" selected="True" />
  </protein>
  <protein id="sp|Q96JM3|CHAP1_HUMAN" selected="True">
    <peptide id="sp|Q96JM3|CHAP1_HUMAN.TDLDAMDIK.2.1.False" selected="True" />
  </protein>
  <protein id="sp|Q96HR9|REEP6_HUMAN" selected="True">
    <peptide id="sp|Q96HR9|REEP6_HUMAN.NLVTEVLGALEAK.2.0.9993.False" selected="True" />
  </protein>
  <protein id="sp|Q8NCL9|APCDL_HUMAN" selected="True">
    <peptide id="sp|Q8NCL9|APCDL_HUMAN.ALVDVT[Pho]GRLNQT[Pho]RAGR.2.0.9996.False" selected="True" />
  </protein>
  <protein id="sp|Q8N3R9|MPP5_HUMAN" selected="True">
    <peptide id="sp|Q8N3R9|MPP5_HUMAN.IC[CAM]LLSLR.2.1.False" selected="True" />
  </protein>
  <protein id="sp|Q7RTV0|PHF5A_HUMAN" selected="True">
    <peptide id="sp|Q7RTV0|PHF5A_HUMAN.IC[CAM]DEC[CAM]NYGSYQGR.2.0.9995.False" selected="True" />
  </protein>
  <protein id="sp|Q5VSY0|GKAP1_HUMAN" selected="True">
    <peptide id="sp|Q5VSY0|GKAP1_HUMAN.SQ[Dea]TLGSKSTTNEK.2.0.9999.False" selected="True" />
  </protein>
  <protein id="sp|Q16538|GP162_HUMAN" selected="True">
    <peptide id="sp|Q16538|GP162_HUMAN.Q[Dea]ARRVGGGGGTK.2.0.9999.False" selected="True" />
  </protein>
  <protein id="sp|Q15404|RSU1_HUMAN" selected="True">
    <peptide id="sp|Q15404|RSU1_HUMAN.HLN[Dea]LGMNR.2.1.False" selected="True" />
  </protein>
  <protein id="sp|Q12769|NU160_HUMAN" selected="True">
    <peptide id="sp|Q12769|NU160_HUMAN.[PGE]-EVRTLRGLEK.2.1.False" selected="True" />
  </protein>
  <protein id="sp|Q03154|ACY1_HUMAN" selected="True">
    <peptide id="sp|Q03154|ACY1_HUMAN.VVNSILAFR.2.1.False" selected="True" />
  </protein>
  <protein id="sp|Q00325|MPCP_HUMAN" selected="True">
    <peptide id="sp|Q00325|MPCP_HUMAN.IQTQPGYANTLR.2.0.9999.False" selected="True" />
    <peptide id="sp|Q00325|MPCP_HUMAN.IQTQ[Dea]PGYANTLR.2.0.9695.False" selected="True" />
  </protein>
  <protein id="sp|P84095|RHOG_HUMAN" selected="True">
    <peptide id="sp|P84095|RHOG_HUMAN.LKEQGQAPITPQQGQALAK.3.0.9995.False" selected="True" />
  </protein>
  <protein id="sp|P62854|RS26_HUMAN" selected="True">
    <peptide id="sp|P62854|RS26_HUMAN.DISEASVFDAYVLPK.2.0.9999.False" selected="True" />
  </protein>
  <protein id="sp|P62304|RUXE_HUMAN" selected="True">
    <peptide id="sp|P62304|RUXE_HUMAN.VMVQ[Dea]PINLIFR.2.0.9999.False" selected="True" />
  </protein>
  <protein id="sp|P62273|RS29_HUMAN" selected="True">
    <peptide id="sp|P62273|RS29_HUMAN.DIGFIKLD.2.0.9975.False" selected="True" />
  </protein>
  <protein id="sp|P55957|BID_HUMAN" selected="True">
    <peptide id="sp|P55957|BID_HUMAN.IEADSESQEDIIR.2.0.9993.False" selected="True" />
  </protein>
  <protein id="sp|P54284|CACB3_HUMAN" selected="True">
    <peptide id="sp|P54284|CACB3_HUMAN.RT[Pho]IIERSSAR.2.0.9952.False" selected="True" />
  </protein>
  <protein id="sp|P50579|MAP2_HUMAN" selected="True">
    <peptide id="sp|P50579|MAP2_HUMAN.SKGPSAAGEQEPDKESGASVDEVAR.4.0.9997.False" selected="True" />
    <peptide id="sp|P50579|MAP2_HUMAN.SKGPSAAGEQ[Dea]EPDKESGASVDEVAR.4.0.9914.False" selected="True" />
  </protein>
  <protein id="sp|P49754|VPS41_HUMAN" selected="True">
    <peptide id="sp|P49754|VPS41_HUMAN.IKEGMEIPN[Dea]LR.2.0.9999.False" selected="True" />
  </protein>
  <protein id="sp|P48723|HSP13_HUMAN" selected="True">
    <peptide id="sp|P48723|HSP13_HUMAN.TEIDEVVLVGGSTR.3.0.9999.False" selected="True" />
  </protein>
  <protein id="sp|P35244|RFA3_HUMAN" selected="True">
    <peptide id="sp|P35244|RFA3_HUMAN.IIHDFPQFYPLGIVQHD.3.0.9996.False" selected="True" />
    <peptide id="sp|P35244|RFA3_HUMAN.IIHDFPQ[Dea]FYPLGIVQHD.3.0.8763.False" selected="True" />
  </protein>
  <protein id="sp|P13473|LAMP2_HUMAN" selected="True">
    <peptide id="sp|P13473|LAMP2_HUMAN.IPLNDLFR.2.0.9939.False" selected="True" />
  </protein>
  <protein id="sp|P05019|IGF1_HUMAN" selected="True">
    <peptide id="sp|P05019|IGF1_HUMAN.EIGSRNAEC[CAM]RGK.2.1.False" selected="True" />
  </protein>
  <protein id="sp|P04632|CPNS1_HUMAN" selected="True">
    <peptide id="sp|P04632|CPNS1_HUMAN.THYSNIEANESEEVR.3.0.9999.False" selected="True" />
    <peptide id="sp|P04632|CPNS1_HUMAN.THYSNIEANES[Dhy]EEVR.3.0.7453.False" selected="True" />
  </protein>
  <protein id="sp|O75608|LYPA1_HUMAN" selected="True">
    <peptide id="sp|O75608|LYPA1_HUMAN.LAGVTALSC[CAM]WLPLR.2.0.9995.False" selected="True" />
  </protein>
  <protein id="sp|O00398|P2Y10_HUMAN" selected="True">
    <peptide id="sp|O00398|P2Y10_HUMAN.QPPMAFQ[Dea]GISERQK.3.1.False" selected="True" />
  </protein>
  <protein id="sp|Q9Y5A9|YTHD2_HUMAN" selected="True">
    <peptide id="sp|Q9Y5A9|YTHD2_HUMAN.LGSTEVASNVPK.2.0.9918.False" selected="True" />
    <peptide id="sp|Q9Y5A9|YTHD2_HUMAN.SASSLLEQRPK.2.0.2158.False" selected="True" />
    <peptide id="sp|Q9Y5A9|YTHD2_HUMAN.APSQALVQN.2.0.1902.False" selected="True" />
  </protein>
  <protein id="sp|P14678|RSMB_HUMAN" selected="True">
    <peptide id="sp|P14678|RSMB_HUMAN.VLGLVLLR.2.0.9912.False" selected="True" />
    <peptide id="sp|P14678|RSMB_HUMAN.QAEREEK.2.0.1615.False" selected="True" />
  </protein>
  <protein id="sp|Q9BQ61|CS043_HUMAN" selected="True">
    <peptide id="sp|Q9BQ61|CS043_HUMAN.QRQEEPPPGPQRPDQSAAAAGPGDPK.4.0.9985.False" selected="True" />
    <peptide id="sp|Q9BQ61|CS043_HUMAN.QRQEEPPPGPQRPDQ[Dea]SAAAAGPGDPK.4.0.9715.False" selected="True" />
  </protein>
  <protein id="sp|Q9UL46|PSME2_HUMAN" selected="True">
    <peptide id="sp|Q9UL46|PSME2_HUMAN.ALVHERDEAAYGELR.4.0.9903.False" selected="True" />
    <peptide id="sp|Q9UL46|PSME2_HUMAN.IIYLNQLLQEDSLNVADLTSLR.3.0.9697.False" selected="True" />
    <peptide id="sp|Q9UL46|PSME2_HUMAN.QNLFQEAEEFLYR.3.0.3746.False" selected="True" />
  </protein>
  <protein id="sp|Q9BS26|ERP44_HUMAN" selected="True">
    <peptide id="sp|Q9BS26|ERP44_HUMAN.VANILHDDC[CAM]AFLSAFGDVSKPER.4.0.9935.False" selected="True" />
    <peptide id="sp|Q9BS26|ERP44_HUMAN.DLAEITTLDR.2.0.7172.False" selected="True" />
    <peptide id="sp|Q9BS26|ERP44_HUMAN.VAN[Dea]ILHDDC[CAM]AFLSAFGDVSKPER.4.0.397.False" selected="True" />
    <peptide id="sp|Q9BS26|ERP44_HUMAN.TPADC[CAM]PVIAIDSFR.2.0.3675.False" selected="True" />
    <peptide id="sp|Q9BS26|ERP44_HUMAN.NIIGYFEQK.2.0.364.False" selected="True" />
    <peptide id="sp|Q9BS26|ERP44_HUMAN.S[Pho]KRN[Dea]IIGYFEQK.2.0.1501.False" selected="True" />
  </protein>
  <protein id="sp|O75368|SH3L1_HUMAN" selected="True">
    <peptide id="sp|O75368|SH3L1_HUMAN.VYIASSSGSTAIK.2.0.9983.False" selected="True" />
  </protein>
  <protein id="sp|Q8WW33|GTSF1_HUMAN" selected="True">
    <peptide id="sp|Q8WW33|GTSF1_HUMAN.SC[CAM]IEQDVVNQTR.2.0.9966.False" selected="True" />
    <peptide id="sp|Q8WW33|GTSF1_HUMAN.LLQC[CAM]PYDKNHQIR.4.0.796.False" selected="True" />
    <peptide id="sp|Q8WW33|GTSF1_HUMAN.SLPYVLPWK.2.0.2416.False" selected="True" />
  </protein>
  <protein id="sp|Q13283|G3BP1_HUMAN" selected="True">
    <peptide id="sp|Q13283|G3BP1_HUMAN.SSSPAPADIAQTVQEDLR.3.0.988.False" selected="True" />
    <peptide id="sp|Q13283|G3BP1_HUMAN.QYYTLLNQAPDMLHR.3.0.861.False" selected="True" />
    <peptide id="sp|Q13283|G3BP1_HUMAN.VMEKPSPLLVGR.3.0.8233.False" selected="True" />
    <peptide id="sp|Q13283|G3BP1_HUMAN.GP[Oxi]GGPRGGLGGGMRGPPR.2.0.8146.False" selected="True" />
    <peptide id="sp|Q13283|G3BP1_HUMAN.TFSWASVTSK.2.0.8037.False" selected="True" />
    <peptide id="sp|Q13283|G3BP1_HUMAN.INSGGKLPNFGFVVFDDSEPVQK.3.0.4851.False" selected="True" />
  </protein>
  <protein id="sp|O00115|DNS2A_HUMAN" selected="True">
    <peptide id="sp|O00115|DNS2A_HUMAN.ALINSPEGAVGR.2.0.9978.False" selected="True" />
  </protein>
  <protein id="sp|Q15758|AAAT_HUMAN" selected="True">
    <peptide id="sp|Q15758|AAAT_HUMAN.SELPLDPLPVPTEEGNPLLK.3.0.9962.False" selected="True" />
    <peptide id="sp|Q15758|AAAT_HUMAN.NIFPSNLVSAAFR.2.0.8384.False" selected="True" />
    <peptide id="sp|Q15758|AAAT_HUMAN.STEPELIQVK.2.0.6269.False" selected="True" />
  </protein>
  <protein id="sp|Q12904|AIMP1_HUMAN" selected="True">
    <peptide id="sp|Q12904|AIMP1_HUMAN.QQSIAGSADSKPIDVSR.3.0.9978.False" selected="True" />
    <peptide id="sp|Q12904|AIMP1_HUMAN.QQS[Dhy]IAGSADSKPIDVSR.3.0.6945.False" selected="True" />
    <peptide id="sp|Q12904|AIMP1_HUMAN.MRGVLSQAMVMC[CAM]ASSPEK.3.0.246.False" selected="True" />
    <peptide id="sp|Q12904|AIMP1_HUMAN.KQQ[Dea]SIAGSADSKPIDVSR.4.0.2392.False" selected="True" />
  </protein>
  <protein id="sp|Q96KP4|CNDP2_HUMAN" selected="True">
    <peptide id="sp|Q96KP4|CNDP2_HUMAN.TVFGVEPDLTR.2.0.9976.False" selected="True" />
    <peptide id="sp|Q96KP4|CNDP2_HUMAN.TGQEIPVNVR.2.0.3671.False" selected="True" />
    <peptide id="sp|Q96KP4|CNDP2_HUMAN.[1Ac]-AALTTLFK.2.0.3332.False" selected="True" />
    <peptide id="sp|Q96KP4|CNDP2_HUMAN.GPVAGWIN.2.0.2729.False" selected="True" />
    <peptide id="sp|Q96KP4|CNDP2_HUMAN.DVGAQILLHS[Pho]HK.2.0.1851.False" selected="True" />
  </protein>
  <protein id="sp|P21964|COMT_HUMAN" selected="True">
    <peptide id="sp|P21964|COMT_HUMAN.KGTVLLADNVIC[CAM]PGAPDFLAHVR.4.0.9939.False" selected="True" />
    <peptide id="sp|P21964|COMT_HUMAN.YLPDTLLLEEC[CAM]GLLR.3.0.9025.False" selected="True" />
    <peptide id="sp|P21964|COMT_HUMAN.KGTVLLADN[Dea]VIC[CAM]PGAPDFLAHVR.4.0.4938.False" selected="True" />
  </protein>
  <protein id="sp|Q7Z4V5|HDGR2_HUMAN" selected="True">
    <peptide id="sp|Q7Z4V5|HDGR2_HUMAN.LAGEELAGEEAPQEK.2.0.9978.False" selected="True" />
    <peptide id="sp|Q7Z4V5|HDGR2_HUMAN.DLFPYDK.2.0.2058.False" selected="True" />
    <peptide id="sp|Q7Z4V5|HDGR2_HUMAN.VTAVTATAASDR.2.0.1891.False" selected="True" />
  </protein>
  <protein id="sp|Q08945|SSRP1_HUMAN" selected="True">
    <peptide id="sp|Q08945|SSRP1_HUMAN.FDEISFVNFAR.2.0.9963.False" selected="True" />
    <peptide id="sp|Q08945|SSRP1_HUMAN.ASSGLLYPLER.2.0.6775.False" selected="True" />
    <peptide id="sp|Q08945|SSRP1_HUMAN.EKIKSDHPGIS[Pho]ITDLSK.3.0.2548.False" selected="True" />
    <peptide id="sp|Q08945|SSRP1_HUMAN.IKSDHPGISITDLSK.4.0.1887.False" selected="True" />
    <peptide id="sp|Q08945|SSRP1_HUMAN.ADVIQATGDAIC[CAM]IFR.2.0.1676.False" selected="True" />
  </protein>
  <protein id="sp|P51665|PSMD7_HUMAN" selected="True">
    <peptide id="sp|P51665|PSMD7_HUMAN.DIKDTTVGTLSQR.3.0.9953.False" selected="True" />
    <peptide id="sp|P51665|PSMD7_HUMAN.TFEHVTSEIGAEEAEEVGVEHLLR.4.0.8954.False" selected="True" />
    <peptide id="sp|P51665|PSMD7_HUMAN.VVVHPLVLLSVVDHFNR.4.0.2205.False" selected="True" />
  </protein>
  <protein id="sp|O14893|GEMI2_HUMAN" selected="True">
    <peptide id="sp|O14893|GEMI2_HUMAN.VQIEAAQC[CAM]PDVVVAQIDPK.3.0.9977.False" selected="True" />
  </protein>
  <protein id="sp|Q6DD87|ZN787_HUMAN" selected="True">
    <peptide id="sp|Q6DD87|ZN787_HUMAN.IHAVGAPSVC[CAM]SSC[CAM]GQSYYR.3.0.9929.False" selected="True" />
    <peptide id="sp|Q6DD87|ZN787_HUMAN.LHPELSGPGVAAK.3.0.9313.False" selected="True" />
    <peptide id="sp|Q6DD87|ZN787_HUMAN.LHPELSGPGVAAK[Pho].2.0.8852.False" selected="True" />
  </protein>
  <protein id="sp|A5YKK6|CNOT1_HUMAN" selected="True">
    <peptide id="sp|A5YKK6|CNOT1_HUMAN.QPPPGVMPK.2.0.9971.False" selected="True" />
  </protein>
  <protein id="sp|Q96EP5|DAZP1_HUMAN" selected="True">
    <peptide id="sp|Q96EP5|DAZP1_HUMAN.SQAPGQPGASQWGSR.2.0.9972.False" selected="True" />
  </protein>
  <protein id="sp|Q9UHF0|TKNK_HUMAN" selected="True">
    <peptide id="sp|Q9UHF0|TKNK_HUMAN.ALSQASTDPKESTSPEK.2.0.9975.False" selected="True" />
  </protein>
  <protein id="sp|Q9Y5V0|ZN706_HUMAN" selected="True">
    <peptide id="sp|Q9Y5V0|ZN706_HUMAN.AALIYTC[CAM]TVC[CAM]R.2.0.9971.False" selected="True" />
  </protein>
  <protein id="sp|O75937|DNJC8_HUMAN" selected="True">
    <peptide id="sp|O75937|DNJC8_HUMAN.EGKPTIVEEDDPELFK.3.0.9979.False" selected="True" />
    <peptide id="sp|O75937|DNJC8_HUMAN.[CAM]-AQKAFEAVDK.2.0.1785.False" selected="True" />
  </protein>
  <protein id="sp|O95831|AIFM1_HUMAN" selected="True">
    <peptide id="sp|O95831|AIFM1_HUMAN.ARALGT[Pho]EVIQLFPEKGNMGK.3.0.9932.False" selected="True" />
    <peptide id="sp|O95831|AIFM1_HUMAN.ISGLGLTPEQK.2.0.3374.False" selected="True" />
  </protein>
  <protein id="sp|P36954|RPB9_HUMAN" selected="True">
    <peptide id="sp|P36954|RPB9_HUMAN.LYYVC[CAM]TAPHC[CAM]GHR.4.0.978.False" selected="True" />
    <peptide id="sp|P36954|RPB9_HUMAN.ITHEVDELTQIIADVSQDPTLPR.3.0.975.False" selected="True" />
  </protein>
  <protein id="sp|Q92973|TNPO1_HUMAN" selected="True">
    <peptide id="sp|Q92973|TNPO1_HUMAN.TLLENTAITIGR.2.0.9918.False" selected="True" />
    <peptide id="sp|Q92973|TNPO1_HUMAN.QSSFALLGDLTK.2.0.9784.False" selected="True" />
    <peptide id="sp|Q92973|TNPO1_HUMAN.FLQFFK.2.0.7502.False" selected="True" />
  </protein>
  <protein id="sp|O43598|DNPH1_HUMAN" selected="True">
    <peptide id="sp|O43598|DNPH1_HUMAN.FGTVLTEHVAAAELGAR.3.0.9962.False" selected="True" />
    <peptide id="sp|O43598|DNPH1_HUMAN.FGT[Dhy]VLTEHVAAAELGAR.3.0.3086.False" selected="True" />
  </protein>
  <protein id="sp|P53992|SC24C_HUMAN" selected="True">
    <peptide id="sp|P53992|SC24C_HUMAN.SPVESTTEPPAVR.2.0.9959.False" selected="True" />
    <peptide id="sp|P53992|SC24C_HUMAN.DTLITQC[CAM]AQILAC[CAM]YR.2.0.5015.False" selected="True" />
    <peptide id="sp|P53992|SC24C_HUMAN.GLIDSLRAQRSRYMK.3.0.2912.False" selected="True" />
    <peptide id="sp|P53992|SC24C_HUMAN.VLHFYNVK.2.0.2293.False" selected="True" />
  </protein>
  <protein id="sp|Q58FG1|HS904_HUMAN" selected="True">
    <peptide id="sp|Q58FG1|HS904_HUMAN.M[Oxi]ESLTDPSKLDSGK.3.0.9994.False" selected="True" />
    <peptide id="sp|Q58FG1|HS904_HUMAN.PHISLIPNKQDRTLTIVDTGIGMTK.4.0.9993.False" selected="True" />
    <peptide id="sp|Q58FG1|HS904_HUMAN.[AAR]-MESLTDPSKLDSGK.3.0.9942.False" selected="True" />
    <peptide id="sp|Q58FG1|HS904_HUMAN.[1Ac]-ME[1Me]SLTDPSKLDSGK.3.0.9915.False" selected="True" />
    <peptide id="sp|Q58FG1|HS904_HUMAN.MESLTDPSKLDSGK.3.0.9831.False" selected="True" />
    <peptide id="sp|Q58FG1|HS904_HUMAN.[Frm]-EPHIS[Dhy]LIPNKQDR.3.0.919.False" selected="True" />
  </protein>
  <protein id="sp|Q86VM9|ZCH18_HUMAN" selected="True">
    <peptide id="sp|Q86VM9|ZCH18_HUMAN.VQYTETEPYHNYR.3.0.9645.False" selected="True" />
    <peptide id="sp|Q86VM9|ZCH18_HUMAN.TTAPVPEPTKPGDPR.3.0.8971.False" selected="True" />
    <peptide id="sp|Q86VM9|ZCH18_HUMAN.KEDGVKEEK.2.0.5401.False" selected="True" />
    <peptide id="sp|Q86VM9|ZCH18_HUMAN.AGVQSVGEKESLEAAKEK.4.0.496.False" selected="True" />
    <peptide id="sp|Q86VM9|ZCH18_HUMAN.[CAM]-GQNSKAPAAPADR.2.0.4082.False" selected="True" />
    <peptide id="sp|Q86VM9|ZCH18_HUMAN.DVRDTVLEPYADPYYDYEIER.3.0.2672.False" selected="True" />
  </protein>
  <protein id="sp|O60841|IF2P_HUMAN" selected="True">
    <peptide id="sp|O60841|IF2P_HUMAN.NKPGPNIESGNEDDDASFK.3.0.9949.False" selected="True" />
    <peptide id="sp|O60841|IF2P_HUMAN.ADRETVAVKPTENNEEEFTSK.4.0.7071.False" selected="True" />
    <peptide id="sp|O60841|IF2P_HUMAN.ADRETVAVKPTENN[Dea]EEEFTSK.4.0.5688.False" selected="True" />
    <peptide id="sp|O60841|IF2P_HUMAN.LEQEKR.2.0.5627.False" selected="True" />
    <peptide id="sp|O60841|IF2P_HUMAN.ADRETVAVKPTEN[Dea]N[Dea]EEEFTSK.4.0.4429.False" selected="True" />
    <peptide id="sp|O60841|IF2P_HUMAN.IPGMLIIDTPGHESFSNLR.3.0.3963.False" selected="True" />
  </protein>
  <protein id="sp|Q9Y6E2|BZW2_HUMAN" selected="True">
    <peptide id="sp|Q9Y6E2|BZW2_HUMAN.LLELFPVNR.2.0.9958.False" selected="True" />
    <peptide id="sp|Q9Y6E2|BZW2_HUMAN.EELVAEQALK.2.0.2967.False" selected="True" />
  </protein>
  <protein id="sp|Q9Y3C1|NOP16_HUMAN" selected="True">
    <peptide id="sp|Q9Y3C1|NOP16_HUMAN.AMEVDIEERPK.3.0.9841.False" selected="True" />
    <peptide id="sp|Q9Y3C1|NOP16_HUMAN.KPYVLNDLEAEASLPEKK.4.0.9576.False" selected="True" />
    <peptide id="sp|Q9Y3C1|NOP16_HUMAN.DLIDYVR.2.0.7858.False" selected="True" />
  </protein>
  <protein id="sp|O00487|PSDE_HUMAN" selected="True">
    <peptide id="sp|O00487|PSDE_HUMAN.AVEEEDKMTPEQLAIK.3.0.9962.False" selected="True" />
  </protein>
  <protein id="sp|P37198|NUP62_HUMAN" selected="True">
    <peptide id="sp|P37198|NUP62_HUMAN.LAENIDAQLKR.3.0.9961.False" selected="True" />
    <peptide id="sp|P37198|NUP62_HUMAN.EQERSFR.2.0.1818.False" selected="True" />
  </protein>
  <protein id="sp|P14324|FPPS_HUMAN" selected="True">
    <peptide id="sp|P14324|FPPS_HUMAN.VLTEDEMGHPEIGDAIAR.3.0.9955.False" selected="True" />
  </protein>
  <protein id="sp|P38606|VATA_HUMAN" selected="True">
    <peptide id="sp|P38606|VATA_HUMAN.TALVANTSNMPVAAR.2.0.9804.False" selected="True" />
    <peptide id="sp|P38606|VATA_HUMAN.VGSHITGGDIYGIVSENSLIK.3.0.9644.False" selected="True" />
  </protein>
  <protein id="sp|P49720|PSB3_HUMAN" selected="True">
    <peptide id="sp|P49720|PSB3_HUMAN.LYIGLAGLATDVQTVAQR.3.0.9946.False" selected="True" />
    <peptide id="sp|P49720|PSB3_HUMAN.LNLYELK.2.0.6225.False" selected="True" />
    <peptide id="sp|P49720|PSB3_HUMAN.FGPYYTEPVIAGLDPK.2.0.2562.False" selected="True" />
  </protein>
  <protein id="sp|P20339|RAB5A_HUMAN" selected="True">
    <peptide id="sp|P20339|RAB5A_HUMAN.YHSLAPMYYR.3.0.9951.False" selected="True" />
    <peptide id="sp|P20339|RAB5A_HUMAN.NEPQNPGANSAR.2.0.3319.False" selected="True" />
  </protein>
  <protein id="sp|O15145|ARPC3_HUMAN" selected="True">
    <peptide id="sp|O15145|ARPC3_HUMAN.LIGNMALLPIR.2.0.9958.False" selected="True" />
  </protein>
  <protein id="sp|Q16576|RBBP7_HUMAN" selected="True">
    <peptide id="sp|Q16576|RBBP7_HUMAN.HPAKPDPSGEC[CAM]NPDLR.4.0.8732.False" selected="True" />
    <peptide id="sp|Q16576|RBBP7_HUMAN.YM[Oxi]PQNPHIIATK.3.0.5801.False" selected="True" />
    <peptide id="sp|Q16576|RBBP7_HUMAN.TPSSDVLVFDYTKHPAKPDPSGEC[CAM]NPDLR.5.0.3642.False" selected="True" />
  </protein>
  <protein id="sp|Q8N4Q1|MIA40_HUMAN" selected="True">
    <peptide id="sp|Q8N4Q1|MIA40_HUMAN.SAFSC[CAM]FHYSTEEIKGSDC[CAM]VDQFR.4.0.9955.False" selected="True" />
    <peptide id="sp|Q8N4Q1|MIA40_HUMAN.KPAEQAEETAPIEATATKEEEGSS.3.0.9947.False" selected="True" />
  </protein>
  <protein id="sp|Q9H7C4|SYNCI_HUMAN" selected="True">
    <peptide id="sp|Q9H7C4|SYNCI_HUMAN.RGGDGAAQAARK.2.0.9921.False" selected="True" />
  </protein>
  <protein id="sp|P49736|MCM2_HUMAN" selected="True">
    <peptide id="sp|P49736|MCM2_HUMAN.GLALALFGGEPK.2.0.9954.False" selected="True" />
    <peptide id="sp|P49736|MCM2_HUMAN.FDILC[CAM]VVR.2.0.9778.False" selected="True" />
    <peptide id="sp|P49736|MCM2_HUMAN.VAVGELTDEDVK.2.0.9483.False" selected="True" />
    <peptide id="sp|P49736|MCM2_HUMAN.EWVSMAGPR.2.0.589.False" selected="True" />
    <peptide id="sp|P49736|MCM2_HUMAN.IFASIAPSIYGHEDIKR.4.0.4187.False" selected="True" />
    <peptide id="sp|P49736|MCM2_HUMAN.QLVAEQVTYQ[Dea]R.2.0.3339.False" selected="True" />
  </protein>
  <protein id="sp|O75533|SF3B1_HUMAN" selected="True">
    <peptide id="sp|O75533|SF3B1_HUMAN.RWDQTADQTPGATPK.3.0.9788.False" selected="True" />
    <peptide id="sp|O75533|SF3B1_HUMAN.WDQTADQTPGATPK.2.0.966.False" selected="True" />
    <peptide id="sp|O75533|SF3B1_HUMAN.QQAADLISR.2.0.3502.False" selected="True" />
    <peptide id="sp|O75533|SF3B1_HUMAN.LDPFADGGKTPDPK.3.0.1613.False" selected="True" />
  </protein>
  <protein id="sp|Q6JBY9|CPZIP_HUMAN" selected="True">
    <peptide id="sp|Q6JBY9|CPZIP_HUMAN.SRPSEAEEVPVSFDQPPEGSHLPC[CAM]YNK.4.0.9825.False" selected="True" />
    <peptide id="sp|Q6JBY9|CPZIP_HUMAN.SRPSEAEEVPVSFDQ[Dea]PPEGSHLPC[CAM]YNK.4.0.6028.False" selected="True" />
    <peptide id="sp|Q6JBY9|CPZIP_HUMAN.SQSDC[CAM]GELGDFR.2.0.4129.False" selected="True" />
    <peptide id="sp|Q6JBY9|CPZIP_HUMAN.VESSQQNGAK.2.0.3078.False" selected="True" />
    <peptide id="sp|Q6JBY9|CPZIP_HUMAN.APGSPLSSEGAAGEGVR.3.0.2439.False" selected="True" />
  </protein>
  <protein id="sp|P16989|YBOX3_HUMAN" selected="True">
    <peptide id="sp|P16989|YBOX3_HUMAN.AGEAPTENPAPPTQQSSAE.2.0.9937.False" selected="True" />
    <peptide id="sp|P16989|YBOX3_HUMAN.[1Ac]-SEAGEATTTTTTTLPQ[Dea]APTEAAAAAPQDPAPK.3.0.9912.False" selected="True" />
    <peptide id="sp|P16989|YBOX3_HUMAN.SPVGSGAPQAAAPAPAAHVAGN[Dea]PGGDAAPAATGTAAAASLATAAGSEDAEKK.4.0.3857.False" selected="True" />
    <peptide id="sp|P16989|YBOX3_HUMAN.SPVGSGAPQAAAPAPAAHVAGNPGGDAAPAATGTAAAASLATAAGSEDAEKK.4.0.2741.False" selected="True" />
    <peptide id="sp|P16989|YBOX3_HUMAN.[1Ac]-SEAGEATTTTTTTLPQAPTEAAAAAPQDPAPK.3.0.2451.False" selected="True" />
    <peptide id="sp|P16989|YBOX3_HUMAN.IQAGEIGEMKDGVPEGAQLQGPVHR.4.0.1939.False" selected="True" />
  </protein>
  <protein id="sp|Q9NZ63|CI078_HUMAN" selected="True">
    <peptide id="sp|Q9NZ63|CI078_HUMAN.NAEDC[CAM]LYELPENIR.2.0.9842.False" selected="True" />
    <peptide id="sp|Q9NZ63|CI078_HUMAN.VQEETTLVDDPFQMK.2.0.9433.False" selected="True" />
    <peptide id="sp|Q9NZ63|CI078_HUMAN.DSETSFVPTN[Dea]MAVNYVQHNR.3.0.7155.False" selected="True" />
  </protein>
  <protein id="sp|P10109|ADX_HUMAN" selected="True">
    <peptide id="sp|P10109|ADX_HUMAN.LGC[CAM]QIC[CAM]LTK.2.0.9947.False" selected="True" />
    <peptide id="sp|P10109|ADX_HUMAN.AASAVLGGPAGR.2.0.6193.False" selected="True" />
    <peptide id="sp|P10109|ADX_HUMAN.VPETVADAR.2.0.1818.False" selected="True" />
  </protein>
  <protein id="sp|P62140|PP1B_HUMAN" selected="True">
    <peptide id="sp|P62140|PP1B_HUMAN.IKYPENFFLLR.3.0.981.False" selected="True" />
    <peptide id="sp|P62140|PP1B_HUMAN.TFTDC[CAM]FNC[CAM]LPIAAIVDEK.3.0.9547.False" selected="True" />
    <peptide id="sp|P62140|PP1B_HUMAN.TFTDC[CAM]FN[Dea]C[CAM]LPIAAIVDEK.3.0.9534.False" selected="True" />
  </protein>
  <protein id="sp|P15374|UCHL3_HUMAN" selected="True">
    <peptide id="sp|P15374|UCHL3_HUMAN.VTHETSAHEGQTEAPSIDEK.4.0.9943.False" selected="True" />
    <peptide id="sp|P15374|UCHL3_HUMAN.FMERDPDELR.3.0.3212.False" selected="True" />
  </protein>
  <protein id="sp|P06730|IF4E_HUMAN" selected="True">
    <peptide id="sp|P06730|IF4E_HUMAN.IVIGYQSHADTATK.3.0.9999.False" selected="True" />
    <peptide id="sp|P06730|IF4E_HUMAN.IAIWTTEC[CAM]ENR.2.0.8619.False" selected="True" />
  </protein>
  <protein id="sp|Q9Y3Y2|CHTOP_HUMAN" selected="True">
    <peptide id="sp|Q9Y3Y2|CHTOP_HUMAN.LAQQMENRPSVQAALK.3.0.9935.False" selected="True" />
    <peptide id="sp|Q9Y3Y2|CHTOP_HUMAN.MAAQSAPK.2.0.4164.False" selected="True" />
    <peptide id="sp|Q9Y3Y2|CHTOP_HUMAN.EQLDNQLDAYMSK.2.0.3471.False" selected="True" />
    <peptide id="sp|Q9Y3Y2|CHTOP_HUMAN.VVLKSTTKM[Oxi]SLNER.3.0.1657.False" selected="True" />
  </protein>
  <protein id="sp|Q8NF91|SYNE1_HUMAN" selected="True">
    <peptide id="sp|Q8NF91|SYNE1_HUMAN.DIQKELQ[Dea]SQQS[Pho]NISSTQENLNSLC[CAM]R.3.0.9997.False" selected="True" />
    <peptide id="sp|Q8NF91|SYNE1_HUMAN.LEKELSSFLT[Pho]WLER.3.0.4545.False" selected="True" />
    <peptide id="sp|Q8NF91|SYNE1_HUMAN.EVTEQEKSEVLGK.2.0.428.False" selected="True" />
    <peptide id="sp|Q8NF91|SYNE1_HUMAN.IH[Oxi]AVANIGTALK.2.0.3086.False" selected="True" />
    <peptide id="sp|Q8NF91|SYNE1_HUMAN.IQIHQEEVQSS[Pho]LR.3.0.2837.False" selected="True" />
    <peptide id="sp|Q8NF91|SYNE1_HUMAN.ELEQLQR.2.0.2726.False" selected="True" />
  </protein>
  <protein id="sp|P17024|ZNF20_HUMAN" selected="True">
    <peptide id="sp|P17024|ZNF20_HUMAN.KAFSYLDSFQSHDK.3.0.9951.False" selected="True" />
    <peptide id="sp|P17024|ZNF20_HUMAN.HEKTHTEDKPYGC[CAM]K.2.0.2873.False" selected="True" />
  </protein>
  <customizations />
  <integrationdata>
    <protein id="[ RT-Cal protein ]">
      <peptide id="[ RT-Cal protein ].[1Ac]-DDDIAALVVDNGSGMC[CAM]K.2.100.False" updatedrts="70.3313411591523" scores="322832868376770" predictedrts="70.3549822663693" irts="69.9632194752099" pwhh="7.4907541056792928">
        <fragment mz="1250.586792" charge="1" ion="y12" responses="29711.0064116911" signaltonoises="235.4939960926" noises="7.92564193304606" />
        <fragment mz="1321.623901" charge="1" ion="y13" responses="28872.7789349849" signaltonoises="474.614669353802" noises="4.13874684007977" />
        <fragment mz="1179.549683" charge="1" ion="y11" responses="35503.6144192912" signaltonoises="247.650861739106" noises="8.62548432472052" />
        <fragment mz="967.3971558" charge="1" ion="y9" responses="76937.1113579038" signaltonoises="94115.7676149827" noises="0.0499810909090909" />
        <fragment mz="1066.465576" charge="1" ion="y10" responses="67967.5249472784" signaltonoises="81294.1059318658" noises="0.0499810909090909" />
        <fragment mz="1240.569214" charge="1" ion="b12" responses="0" signaltonoises="1" noises="7.34522652023881" />
      </peptide>
      <peptide id="[ RT-Cal protein ].VNQIGSVTESLQAC[CAM]K.2.100.False" updatedrts="44.3833325470703" scores="1.60985990363882E+16" predictedrts="44.5457239008625" irts="44.1558103423195" pwhh="7.9068920186119707">
        <fragment mz="1179.567383" charge="1" ion="y11" responses="97643.1177895079" signaltonoises="42261.6527487373" noises="0.143214563512041" />
        <fragment mz="936.4454956" charge="1" ion="y8" responses="52992.5106380305" signaltonoises="1151.31875174122" noises="2.92889005700867" />
        <fragment mz="1292.651489" charge="1" ion="y12" responses="34018.0482064971" signaltonoises="226.317640765491" noises="9.02440601551201" />
        <fragment mz="1035.513916" charge="1" ion="y9" responses="19308.8192392609" signaltonoises="8581.27312133272" noises="0.139534864963893" />
        <fragment mz="1122.545898" charge="1" ion="y10" responses="20135.1059890575" signaltonoises="8966.66919030043" noises="0.159457112318591" />
        <fragment mz="835.3978271" charge="1" ion="y7" responses="15022.2492919754" signaltonoises="308.989406576144" noises="2.92240395384332" />
      </peptide>
      <peptide id="[ RT-Cal protein ].Q[Dea]VQSLTC[CAM]EVDALKGTNESLER.3.100.False" updatedrts="53.2097443873279" scores="354074758864844" predictedrts="53.5340865298037" irts="52.9343962038508" pwhh="7.66610423434361">
        <fragment mz="905.432312" charge="1" ion="y8" responses="292562.769293324" signaltonoises="5654.17931471081" noises="3.14134301952557" />
        <fragment mz="1011.494019" charge="2" ion="y18" responses="69712.0460597919" signaltonoises="1406.25091897267" noises="3.03610372197835" />
        <fragment mz="1332.675415" charge="1" ion="y12" responses="77971.8946043296" signaltonoises="639.368110810152" noises="7.50368022774278" />
        <fragment mz="1046.4823" charge="1" ion="b9" responses="0" signaltonoises="1" noises="0.165358440704165" />
        <fragment mz="1146.611328" charge="1" ion="y10" responses="59849.0415084748" signaltonoises="432.882332444098" noises="8.76657465441172" />
        <fragment mz="848.4108276" charge="1" ion="y7" responses="43946.9916005541" signaltonoises="913.961024791003" noises="2.9074903169068" />
      </peptide>
      <peptide id="[ RT-Cal protein ].YISPDQLADLYK.2.100.False" updatedrts="61.2438836917973" scores="380946163364529" predictedrts="61.2272728192919" irts="60.9250024642686" pwhh="7.9790700569932147">
        <fragment mz="1149.578613" charge="1" ion="y10" responses="416314.631553009" signaltonoises="144087.263891158" noises="0.172972548093149" />
        <fragment mz="1062.546631" charge="1" ion="y9" responses="272202.748432853" signaltonoises="70081.4436577934" noises="0.213946832459963" />
        <fragment mz="965.4938354" charge="1" ion="y8" responses="93451.9891088525" signaltonoises="1797.53698765252" noises="3.11538256203802" />
        <fragment mz="817.4090576" charge="1" ion="b7" responses="0" signaltonoises="1" noises="2.97723214335694" />
        <fragment mz="850.4669189" charge="1" ion="y7" responses="62464.2554857752" signaltonoises="1139.5220530209" noises="3.08270404599461" />
        <fragment mz="888.446167" charge="1" ion="b8" responses="0" signaltonoises="1" noises="4.03664290615765" />
      </peptide>
      <peptide id="[ RT-Cal protein ].LQVVDQPLPVR.2.100.False" updatedrts="47.4119952475201" scores="483731942199166" predictedrts="47.2614162255221" irts="47.1680622112216" pwhh="7.3783845900209251">
        <fragment mz="1022.599304" charge="1" ion="y9" responses="19379.5326531176" signaltonoises="26552.5547918965" noises="0.0499810909090909" />
        <fragment mz="923.5308838" charge="1" ion="y8" responses="15045.5086564" signaltonoises="6243.42968606264" noises="0.140733161572459" />
        <fragment mz="341.2183228" charge="1" ion="b3" responses="6689.60342175174" signaltonoises="116.869174591593" noises="4.47155032522917" />
        <fragment mz="709.4355469" charge="1" ion="y6" responses="10253.2593883972" signaltonoises="411.587038387003" noises="1.64805119818783" />
        <fragment mz="555.3136597" charge="1" ion="b5" responses="1849.07425087529" signaltonoises="40.0187215299343" noises="4.39324861942126" />
        <fragment mz="824.4624634" charge="1" ion="y7" responses="12989.0509113398" signaltonoises="313.71122100199" noises="2.68536581626771" />
      </peptide>
      <peptide id="[ RT-Cal protein ].DNSTMGYMMAK.2.100.False" updatedrts="39.4958891562755" scores="1.04990863280793E+16" predictedrts="39.4598431111816" irts="39.2948496001779" pwhh="6.5401571138329224">
        <fragment mz="700.3156738" charge="1" ion="y6" responses="72059.8715864717" signaltonoises="703.079765263905" noises="7.0535270390539" />
        <fragment mz="549.1973267" charge="1" ion="b5" responses="0" signaltonoises="1" noises="2.84310326255458" />
        <fragment mz="1019.435852" charge="1" ion="y9" responses="32546.2676181853" signaltonoises="16640.8349684827" noises="0.137735749667967" />
        <fragment mz="831.3561401" charge="1" ion="y7" responses="54497.5861832913" signaltonoises="1030.20463593131" noises="3.52546850599359" />
        <fragment mz="932.4038696" charge="1" ion="y8" responses="33582.082486427" signaltonoises="705.10388086709" noises="3.016495717108" />
        <fragment mz="643.2941895" charge="1" ion="y5" responses="11855.6844683571" signaltonoises="120.690419413719" noises="6.09160747058378" />
      </peptide>
      <peptide id="[ RT-Cal protein ].DIIPNPQERTLTLVDTGIGMTKADLINNLGTIAK.6.100.False" updatedrts="54.6945695972767" scores="995178160824.168" predictedrts="54.387430933389" irts="54.4111758772681" pwhh="7.5815634131952025">
        <fragment mz="830.4585571" charge="2" ion="y16" responses="930706.998503685" signaltonoises="6163.95477520674" noises="9.16627232943771" />
        <fragment mz="716.4301147" charge="1" ion="y7" responses="206517.813142149" signaltonoises="4324.10742787379" noises="2.8988532076396" />
        <fragment mz="943.5571289" charge="1" ion="y9" responses="351680.576172831" signaltonoises="6980.25232259938" noises="3.18739023025728" />
        <fragment mz="1056.641113" charge="1" ion="y10" responses="55183.0372214923" signaltonoises="646.51415091962" noises="5.00410897024444" />
        <fragment mz="1242.7052" charge="1" ion="y12" responses="0" signaltonoises="1" noises="3.02851923155863" />
        <fragment mz="1023.548645" charge="2" ion="y20" responses="0" signaltonoises="1" noises="2.77302254247806" />
      </peptide>
    </protein>
    <protein id="sp|P08670|VIME_HUMAN">
      <peptide id="sp|P08670|VIME_HUMAN.Q[Dea]VQSLTC[CAM]EVDALKGTNESLER.3.1.False" updatedrts="53.2097342709318" scores="33299325839688.1" fdr="0" recomputedscores="4.97007843845738" predictedrts="53.5340856289262" irts="52.9343861422705" pwhh="7.66610423434361">
        <fragment mz="905.432312" charge="1" ion="y8" responses="292562.769293324" signaltonoises="690.557392592052" noises="25.7208407468391" />
        <fragment mz="1011.494019" charge="2" ion="y18" responses="68515.1784826967" signaltonoises="245.76039716389" noises="17.2870333006408" />
        <fragment mz="1046.4823" charge="1" ion="b9" responses="0" signaltonoises="1" noises="19.13387360906" />
        <fragment mz="1332.675415" charge="1" ion="y12" responses="77971.8946043296" signaltonoises="380.391604093425" noises="12.6123021636331" />
        <fragment mz="1146.611328" charge="1" ion="y10" responses="59403.9588657637" signaltonoises="295.190979481143" noises="12.83701675351" />
        <fragment mz="848.4108276" charge="1" ion="y7" responses="42297.6414746473" signaltonoises="125.636755007428" noises="20.9449009320457" />
        <decoy>
          <peptide id="sp|P08670|VIME_HUMAN.ELSENTGKLADVEC[CAM]TLSQVQ[Dea]R.3.1.True" updatedrts="51.7607089549114" scores="21577924.5827798" fdr="1" recomputedscores="-1.24393544358527" predictedrts="53.5340856289262" irts="51.493212380788" pwhh="1.8629413225675526">
            <fragment mz="992.48297119140625" charge="1" ion="y8" responses="262.867863824928" signaltonoises="3.45447481984674" noises="22.3356448382698" />
            <fragment mz="1024.99951171875" charge="2" ion="y18" responses="102.003594797065" signaltonoises="7.60629983024927" noises="2.3668392160842" />
            <fragment mz="972.4996337890625" charge="1" ion="b9" responses="232.003000876208" signaltonoises="5.13161721334205" noises="15.4251294654309" />
            <fragment mz="1406.6580810546875" charge="1" ion="y12" responses="72.151923569041" signaltonoises="5.19031400036148" noises="4.33525746254514" />
            <fragment mz="1220.593994140625" charge="1" ion="y10" responses="0" signaltonoises="1" noises="11.5953645621748" />
            <fragment mz="832.45233154296875" charge="1" ion="y7" responses="215.054929463119" signaltonoises="4.6816407855154" noises="16.3376443395365" />
          </peptide>
        </decoy>
      </peptide>
      <peptide id="sp|P08670|VIME_HUMAN.QVQSLTC[CAM]EVDALKGTNESLER.3.1.False" updatedrts="53.2109153583978" scores="4.03473660059856E+15" fdr="0" recomputedscores="7.05345818532548" predictedrts="53.447687479908" irts="52.9355608300052" pwhh="7.66610423434361">
        <fragment mz="905.432312" charge="1" ion="y8" responses="292562.769293324" signaltonoises="695.550656163049" noises="25.5361943289562" />
        <fragment mz="1011.494019" charge="2" ion="y18" responses="68515.1784826967" signaltonoises="250.294112818587" noises="16.9739037083551" />
        <fragment mz="848.4108276" charge="1" ion="y7" responses="42297.6414746473" signaltonoises="123.92156038926" noises="21.2347986806204" />
        <fragment mz="860.9121704" charge="2" ion="y15" responses="42325.4546260401" signaltonoises="197.047676609434" noises="12.0277610577674" />
        <fragment mz="1560.786377" charge="1" ion="y14" responses="17082.0928752475" signaltonoises="283.816143474622" noises="4.56845964956987" />
        <fragment mz="1033.527222" charge="1" ion="y9" responses="150967.258293976" signaltonoises="483.778043296091" noises="18.8624432339518" />
        <decoy>
          <peptide id="sp|P08670|VIME_HUMAN.ELSENTGKLADVEC[CAM]TLSQVQR.3.1.True" updatedrts="53.1900961259082" scores="69927986.2381896" fdr="0.702468312208139" recomputedscores="-0.707705980885545" predictedrts="53.447687479908" irts="52.9148544066829" pwhh="8.0513033555635722">
            <fragment mz="991.49896240234375" charge="1" ion="y8" responses="548.984032552026" signaltonoises="6.60132322498126" noises="16.478223129725" />
            <fragment mz="1024.5074462890625" charge="2" ion="y18" responses="389.369141078548" signaltonoises="6.5324653054996" noises="15.1632472037583" />
            <fragment mz="831.46832275390625" charge="1" ion="y7" responses="857.445361623478" signaltonoises="7.51189731952918" noises="10.8105441073701" />
            <fragment mz="852.44085693359375" charge="2" ion="y15" responses="3632.06535171282" signaltonoises="21.4206942799949" noises="11.675087810688" />
            <fragment mz="1646.85302734375" charge="1" ion="y14" responses="0" signaltonoises="1" noises="-1" />
            <fragment mz="1120.54150390625" charge="1" ion="y9" responses="567.125664476527" signaltonoises="5.90215820218125" noises="13.9507298103916" />
          </peptide>
        </decoy>
      </peptide>
      <peptide id="sp|P08670|VIME_HUMAN.ISLPLPNFSSLNLR.2.1.False" updatedrts="80.0390196259339" scores="16321218586945.2" fdr="0" recomputedscores="3.30227589609766" predictedrts="80.421696349185" irts="79.6182968134426" pwhh="15.586993133204325">
        <fragment mz="1047.558228" charge="1" ion="y9" responses="559474.973219735" signaltonoises="329.490758681661" noises="54.5821513551061" />
        <fragment mz="1257.694946" charge="1" ion="y11" responses="263538.139756411" signaltonoises="281.425387468967" noises="30.1694883472041" />
        <fragment mz="836.4624634" charge="1" ion="y7" responses="42057.9864243084" signaltonoises="116.299384889422" noises="22.0380114887939" />
        <fragment mz="950.5054321" charge="1" ion="y8" responses="58820.1176898322" signaltonoises="127.2128022138" noises="17.0029586400968" />
        <fragment mz="1160.642212" charge="1" ion="y10" responses="42419.8072825939" signaltonoises="122.971068117456" noises="12.455938070511" />
        <fragment mz="1370.779053" charge="1" ion="y12" responses="0" signaltonoises="1" noises="3.91859638788467" />
        <decoy>
          <peptide id="sp|P08670|VIME_HUMAN.LNLSSFNPLPLSIR.2.1.True" updatedrts="82.1270586823463" scores="6806239.25208488" fdr="1" recomputedscores="-3.14378184276251" predictedrts="80.421696349185" irts="81.6950218145743" pwhh="2.6861667592851113">
            <fragment mz="1056.6199951171875" charge="1" ion="y9" responses="130.488933594164" signaltonoises="4.2621867346626" noises="4.39930981128437" />
            <fragment mz="1230.68408203125" charge="1" ion="y11" responses="0" signaltonoises="1" noises="0.845434812185015" />
            <fragment mz="795.50872802734375" charge="1" ion="y7" responses="0" signaltonoises="1" noises="2.38802937396065" />
            <fragment mz="909.5516357421875" charge="1" ion="y8" responses="42.5589699139592" signaltonoises="6.78117352640373" noises="2.46689417218449" />
            <fragment mz="1143.652099609375" charge="1" ion="y10" responses="161.02157760963" signaltonoises="5.05093064874085" noises="6.80436641358238" />
            <fragment mz="1343.7681884765625" charge="1" ion="y12" responses="111.719049608759" signaltonoises="207.826094329676" noises="0.0902533766237335" />
          </peptide>
        </decoy>
      </peptide>
      <peptide id="sp|P08670|VIME_HUMAN.LQEEMLQREEAENTLQSFR.3.1.False" updatedrts="53.6046335764414" scores="15686365781737.9" fdr="0" recomputedscores="4.67119901479792" predictedrts="53.8561306321907" irts="53.3271456829327" pwhh="7.1711388475926316">
        <fragment mz="1055.49707" charge="2" ion="y17" responses="78651.6218760667" signaltonoises="334.634420594312" noises="16.020319731991" />
        <fragment mz="865.4526367" charge="1" ion="y7" responses="22345.527003727" signaltonoises="100.628933770353" noises="16.3364210702897" />
        <fragment mz="1065.532349" charge="1" ion="y9" responses="16182.1932747494" signaltonoises="75.3803580991058" noises="17.1435009894233" />
        <fragment mz="1286.604492" charge="1" ion="b10" responses="0" signaltonoises="1" noises="12.1035263045655" />
        <fragment mz="994.4952393" charge="1" ion="y8" responses="11822.9403186692" signaltonoises="54.4523274123196" noises="16.7454919991406" />
        <fragment mz="1357.641602" charge="1" ion="b11" responses="0" signaltonoises="1" noises="7.19511807444231" />
        <decoy>
          <peptide id="sp|P08670|VIME_HUMAN.FSQLTNEAEERQLMEEQLR.3.1.True" updatedrts="54.3027427844709" scores="695886640.588407" fdr="0.218033998521803" recomputedscores="0.338460115095041" predictedrts="53.8561306321907" irts="54.0214721809849" pwhh="4.2487355750151341">
            <fragment mz="1059.0181884765625" charge="2" ion="y17" responses="0" signaltonoises="1" noises="4.13765608820542" />
            <fragment mz="918.4713134765625" charge="1" ion="y7" responses="392.117530437413" signaltonoises="5.81177926697675" noises="11.2780656764106" />
            <fragment mz="1202.6309814453125" charge="1" ion="y9" responses="819.488165683866" signaltonoises="12.5899821405204" noises="8.89436480515753" />
            <fragment mz="1149.505859375" charge="1" ion="b10" responses="0" signaltonoises="1" noises="8.60566097141937" />
            <fragment mz="1046.5299072265625" charge="1" ion="y8" responses="332.044932036558" signaltonoises="4.82663756783142" noises="18.8881675874045" />
            <fragment mz="1305.60693359375" charge="1" ion="b11" responses="201.311090128373" signaltonoises="3.99740367398897" noises="9.57062554259122" />
          </peptide>
        </decoy>
      </peptide>
      <peptide id="sp|P08670|VIME_HUMAN.[PGQ]-QVQS[Dhy]LTC[CAM]EVDALKGTNESLER.3.1.False" updatedrts="53.2093321596893" scores="4.83615688427909E+15" fdr="0" recomputedscores="7.13214337822733" predictedrts="53.4501005551745" irts="52.9339862098707" pwhh="7.66610423434361">
        <fragment mz="905.432312" charge="1" ion="y8" responses="292562.769293324" signaltonoises="695.550656163049" noises="25.5361943289562" />
        <fragment mz="1309.609253" charge="1" ion="b12" responses="0" signaltonoises="1" noises="11.4282752910039" />
        <fragment mz="1217.648438" charge="1" ion="y11" responses="74874.8488395082" signaltonoises="425.279277897094" noises="12.5099796710265" />
        <fragment mz="848.4108276" charge="1" ion="y7" responses="42297.6414746473" signaltonoises="123.92156038926" noises="21.2347986806204" />
        <fragment mz="911.4359741" charge="2" ion="y16" responses="102763.0107428" signaltonoises="294.034465075946" noises="21.6537106424255" />
        <fragment mz="1431.743774" charge="1" ion="y13" responses="32886.4551469524" signaltonoises="242.506216258325" noises="8.22894686435432" />
        <decoy>
          <peptide id="sp|P08670|VIME_HUMAN.[PGQ]-QELSENTGKLADVEC[CAM]TLS[Dhy]QVR.3.1.True" updatedrts="54.6061118306557" scores="537818478.930357" fdr="0.270408163265306" recomputedscores="0.226557336056204" predictedrts="53.4501005551745" irts="54.3231974197186" pwhh="4.8858153275195653">
            <fragment mz="974.472412109375" charge="1" ion="y8" responses="0" signaltonoises="1" noises="13.6074323333814" />
            <fragment mz="1269.595703125" charge="1" ion="b12" responses="915.165215423779" signaltonoises="11.926002089368" noises="8.64751741234802" />
            <fragment mz="1259.6048583984375" charge="1" ion="y11" responses="339.54284677213" signaltonoises="5.68119915158247" noises="9.01581491355727" />
            <fragment mz="845.4298095703125" charge="1" ion="y7" responses="922.057762433323" signaltonoises="9.19571680999588" noises="12.8838573800457" />
            <fragment mz="886.95159912109375" charge="2" ion="y16" responses="52.8248186981468" signaltonoises="3.94179982497232" noises="3.62194394958336" />
            <fragment mz="1500.783935546875" charge="1" ion="y13" responses="277.761469378634" signaltonoises="205.021038346925" noises="0.172797550442523" />
          </peptide>
        </decoy>
      </peptide>
      <peptide id="sp|P08670|VIME_HUMAN.QVQS[Dhy]LT[Dhy]C[CAM]EVDALKGTNESLER.3.1.False" updatedrts="53.2041819481315" scores="3.62437410404478E+15" fdr="0" recomputedscores="7.006876016089" predictedrts="53.5037713708918" irts="52.9288639047729" pwhh="7.66610423434361">
        <fragment mz="905.432312" charge="1" ion="y8" responses="292562.769293324" signaltonoises="688.963824875946" noises="25.7803328420194" />
        <fragment mz="1124.504028" charge="1" ion="b10" responses="0" signaltonoises="1" noises="10.5590844847026" />
        <fragment mz="1217.648438" charge="1" ion="y11" responses="74874.8488395082" signaltonoises="416.957929816633" noises="12.7596448959279" />
        <fragment mz="848.4108276" charge="1" ion="y7" responses="42297.6414746473" signaltonoises="122.998627012531" noises="21.3941362677665" />
        <fragment mz="860.9121704" charge="2" ion="y15" responses="42325.4546260401" signaltonoises="195.309665056633" noises="12.1347930762118" />
        <fragment mz="1560.786377" charge="1" ion="y14" responses="17082.0928752475" signaltonoises="282.004932580943" noises="4.59780113593645" />
        <decoy>
          <peptide id="sp|P08670|VIME_HUMAN.ELSENTGKLADVEC[CAM]T[Dhy]LS[Dhy]QVQR.3.1.True" updatedrts="55.2192920204779" scores="41168141.372592" fdr="0.806176084099869" recomputedscores="-0.869041428005478" predictedrts="53.5037713708918" irts="54.9330550880854" pwhh="1.5680467784960239">
            <fragment mz="955.477783203125" charge="1" ion="y8" responses="320.747444097302" signaltonoises="4.74249225620198" noises="12.520373799665" />
            <fragment mz="1043.5367431640625" charge="1" ion="b10" responses="166.69530863344" signaltonoises="5.54306356894802" noises="14.732478020081" />
            <fragment mz="1298.61572265625" charge="1" ion="y11" responses="489.419348906981" signaltonoises="8.96092652857205" noises="9.9542185566613" />
            <fragment mz="795.4471435546875" charge="1" ion="y7" responses="178.432521090534" signaltonoises="4.27430064623568" noises="11.3460954970501" />
            <fragment mz="834.4302978515625" charge="2" ion="y15" responses="2855.57743790749" signaltonoises="13.6021092065772" noises="12.9413136388872" />
            <fragment mz="1610.8319091796875" charge="1" ion="y14" responses="0" signaltonoises="1" noises="-1" />
          </peptide>
        </decoy>
      </peptide>
    </protein>
    <protein id="sp|P08238|HS90B_HUMAN">
      <peptide id="sp|P08238|HS90B_HUMAN.LGLGIDEDEVAAEEPN[Dea]AAVPDEIPPLEGDEDASR.3.1.False" updatedrts="71.0698743725397" scores="180121542068.386" fdr="0" recomputedscores="2.97093360862358" predictedrts="71.3852422549308" irts="70.6977509408439" pwhh="11.318798373152726">
        <fragment mz="1427.664917" charge="1" ion="y13" responses="3014.19980284004" signaltonoises="77.0465645621245" noises="2.45075196398847" />
        <fragment mz="1441.669312" charge="1" ion="b14" responses="5132.99516210359" signaltonoises="82.7786981385625" noises="2.76945251709484" />
        <fragment mz="1298.622314" charge="1" ion="y12" responses="2220.90394379925" signaltonoises="48.3288682865205" noises="2.50743713459441" />
        <fragment mz="577.2576294" charge="1" ion="y5" responses="7889.99687675405" signaltonoises="51.6869122250396" noises="5.73110477782836" />
        <fragment mz="1041.509888" charge="1" ion="b10" responses="1933.90151569761" signaltonoises="62.0488923226618" noises="2.55833540836243" />
        <fragment mz="749.3060303" charge="1" ion="y7" responses="6287.06634949639" signaltonoises="74.4015891052647" noises="4.75677073462674" />
        <decoy>
          <peptide id="sp|P08238|HS90B_HUMAN.SADEDGELPPIEDPVAAN[Dea]PEEAAVEDEDIGLGLR.3.1.True" updatedrts="73.7166958333855" scores="381975667.539735" fdr="0.237151248164464" recomputedscores="0.297403650746805" predictedrts="71.3852422549308" irts="73.3302305797614" pwhh="2.8556520366979212">
            <fragment mz="1357.69580078125" charge="1" ion="y13" responses="77.6895004439481" signaltonoises="166.341266759424" noises="0.0993350972045203" />
            <fragment mz="1465.6329345703125" charge="1" ion="b14" responses="116.538382267171" signaltonoises="385.676968625845" noises="0.0856714648533261" />
            <fragment mz="1286.65869140625" charge="1" ion="y12" responses="38.840623507197" signaltonoises="185.586576420746" noises="0.0890042004462261" />
            <fragment mz="515.33001708984375" charge="1" ion="y5" responses="193.19756835134" signaltonoises="991.67285256368" noises="0.0499810909090909" />
            <fragment mz="1011.4265747070313" charge="1" ion="b10" responses="0" signaltonoises="1" noises="2.48856888917759" />
            <fragment mz="743.4410400390625" charge="1" ion="y7" responses="0" signaltonoises="1" noises="0.963142881454183" />
          </peptide>
        </decoy>
      </peptide>
      <peptide id="sp|P08238|HS90B_HUMAN.VFIMDSC[CAM]DELIPEYLNFIR.3.1.False" updatedrts="91.7758934005209" scores="442730580645.711" fdr="0" recomputedscores="3.49782685796937" predictedrts="91.9257109384804" irts="91.291574249493" pwhh="7.6538820827405294">
        <fragment mz="825.461731" charge="1" ion="y6" responses="4610.91038649951" signaltonoises="60.7829231790074" noises="4.7898402265403" />
        <fragment mz="954.5043335" charge="1" ion="y7" responses="2694.57798133085" signaltonoises="46.3675208700282" noises="4.23564404264975" />
        <fragment mz="1051.557129" charge="1" ion="y8" responses="13960.5495000365" signaltonoises="79.6555587669614" noises="11.2503022546975" />
        <fragment mz="1097.427856" charge="1" ion="b9" responses="1920.56244864192" signaltonoises="1413.69635714514" noises="0.0944665563138273" />
        <fragment mz="1164.641113" charge="1" ion="y9" responses="212.314289708671" signaltonoises="19.7549956791426" noises="2.73418453479636" />
        <fragment mz="1210.511841" charge="1" ion="b10" responses="1610.80794872573" signaltonoises="1157.93305492861" noises="0.0991333351915638" />
        <decoy>
          <peptide id="sp|P08238|HS90B_HUMAN.IFNLYEPILEDC[CAM]SDMIFVR.3.1.True" updatedrts="92.9951304280411" scores="709813268.304565" fdr="0.138803680981595" recomputedscores="0.662219191410531" predictedrts="91.9257109384804" irts="92.5042048320393" pwhh="2.6194331714324153">
            <fragment mz="780.40728759765625" charge="1" ion="y6" responses="365.827913952802" signaltonoises="16.549788783724" noises="2.87427641231812" />
            <fragment mz="867.4393310546875" charge="1" ion="y7" responses="116.502744608627" signaltonoises="149.902980476717" noises="0.125122401429709" />
            <fragment mz="1027.469970703125" charge="1" ion="y8" responses="77.6999972291661" signaltonoises="12.0373794065833" noises="1.37268465638367" />
            <fragment mz="1103.613525390625" charge="1" ion="b9" responses="149.172460474134" signaltonoises="337.225000577654" noises="0.0979944095953198" />
            <fragment mz="1142.4969482421875" charge="1" ion="y9" responses="0" signaltonoises="1" noises="1.03739471937109" />
            <fragment mz="1232.6561279296875" charge="1" ion="b10" responses="81.726697442662" signaltonoises="11.114473096087" noises="1.49687047480482" />
          </peptide>
        </decoy>
      </peptide>
      <peptide id="sp|P08238|HS90B_HUMAN.YHTSQ[Dea]SGDEM[Oxi]TSLSEYVSR.3.1.False" updatedrts="38.2164800073353" scores="71379632824.6482" fdr="0.0138109624514458" recomputedscores="1.50146894045297" predictedrts="38.0311729805185" irts="38.0223729393028" pwhh="7.4720064952952665">
        <fragment mz="853.3646851" charge="2" ion="y15" responses="589.713593261739" signaltonoises="8.6717558812113" noises="8.03109888346866" />
        <fragment mz="940.4734497" charge="1" ion="y8" responses="10620.8983729572" signaltonoises="60.9320927798823" noises="11.7673796003398" />
        <fragment mz="1041.521118" charge="1" ion="y9" responses="7494.67051954142" signaltonoises="53.1012768832042" noises="9.09469985402445" />
        <fragment mz="771.3066406" charge="2" ion="b14" responses="1469.1755959951" signaltonoises="7.40737147999593" noises="24.7438692696233" />
        <fragment mz="653.3253174" charge="1" ion="y5" responses="7182.42893883968" signaltonoises="27.1409478458697" noises="16.7204245839542" />
        <fragment mz="524.2827148" charge="1" ion="y4" responses="6926.2133293152" signaltonoises="38.4063177747483" noises="10.9436447584301" />
        <decoy>
          <peptide id="sp|P08238|HS90B_HUMAN.SVYESLSTM[Oxi]EDGSQ[Dea]STHYR.3.1.True" updatedrts="38.7389516309025" scores="4435157.18241472" fdr="1" recomputedscores="-2.73679981072603" predictedrts="38.0311729805185" irts="38.5420135464608" pwhh="3.8019492489457667">
            <fragment mz="858.36248779296875" charge="2" ion="y15" responses="86.6019776214387" signaltonoises="3.6902201424622" noises="12.6853894857743" />
            <fragment mz="936.4169921875" charge="1" ion="y8" responses="599.48522855208" signaltonoises="11.031996636524" noises="8.41919541872337" />
            <fragment mz="1051.4439697265625" charge="1" ion="y9" responses="144.499629484474" signaltonoises="4.01003830511989" noises="8.1243367344816" />
            <fragment mz="766.30889892578125" charge="2" ion="b14" responses="76.6284600910257" signaltonoises="3.17618673897897" noises="8.69496103394106" />
            <fragment mz="663.3209228515625" charge="1" ion="y5" responses="0" signaltonoises="1" noises="9.5804228618856" />
            <fragment mz="576.28887939453125" charge="1" ion="y4" responses="331.985131350567" signaltonoises="4.95455260748454" noises="9.85856639443786" />
          </peptide>
        </decoy>
      </peptide>
      <peptide id="sp|P08238|HS90B_HUMAN.DNSTMGYMMAK.2.1.False" updatedrts="39.4954801971539" scores="1.99635404717116E+17" fdr="0" recomputedscores="6.67486926473416" predictedrts="39.4598442464836" irts="39.2944428570043" pwhh="6.5141056041191057">
        <fragment mz="700.3156738" charge="1" ion="y6" responses="68710.2331291594" signaltonoises="253.856880533784" noises="19.4286107273793" />
        <fragment mz="1019.435852" charge="1" ion="y9" responses="32357.1420925558" signaltonoises="174.290370659699" noises="13.118423516414" />
        <fragment mz="831.3561401" charge="1" ion="y7" responses="54497.5861832913" signaltonoises="222.439204226389" noises="16.327850170728" />
        <fragment mz="932.4038696" charge="1" ion="y8" responses="32064.3627593162" signaltonoises="91.223988552922" noises="22.8696448791341" />
        <fragment mz="643.2941895" charge="1" ion="y5" responses="11234.6257985658" signaltonoises="42.6036443115216" noises="16.9587840260952" />
        <fragment mz="549.1973267" charge="1" ion="b5" responses="0" signaltonoises="1" noises="8.04462113237444" />
        <decoy>
          <peptide id="sp|P08238|HS90B_HUMAN.AMMYGMTSNDK.2.1.True" updatedrts="39.4814078950178" scores="3237508558.48054" fdr="0.951919974185221" recomputedscores="-1.11515737465585" predictedrts="39.4598442464836" irts="39.280446805743" pwhh="4.6351249407136059">
            <fragment mz="695.3028564453125" charge="1" ion="y6" responses="173.480245391857" signaltonoises="4.5435321108172" noises="14.7638853010524" />
            <fragment mz="1046.4281005859375" charge="1" ion="y9" responses="412.646624155047" signaltonoises="6.68616429218229" noises="7.25669490375752" />
            <fragment mz="752.3243408203125" charge="1" ion="y7" responses="370.10639564422" signaltonoises="4.68722854031459" noises="14.0462858412874" />
            <fragment mz="915.38763427734375" charge="1" ion="y8" responses="355.073891542689" signaltonoises="8.66389244661546" noises="9.66905807462547" />
            <fragment mz="564.26239013671875" charge="1" ion="y5" responses="0" signaltonoises="1" noises="19.5677953649192" />
            <fragment mz="554.21014404296875" charge="1" ion="b5" responses="4401.08860609843" signaltonoises="28.0926871909251" noises="11.6080368747263" />
          </peptide>
        </decoy>
      </peptide>
      <peptide id="sp|P08238|HS90B_HUMAN.[PGE]-EQVANSAFVER.2.1.False" updatedrts="31.3125813859709" scores="5.1578236051481E+15" fdr="0" recomputedscores="6.96914293120307" predictedrts="31.4892857153289" irts="31.1558831443754" pwhh="6.4356448667909172">
        <fragment mz="708.3674927" charge="1" ion="y6" responses="45516.447869683" signaltonoises="272.60921940945" noises="11.6417761900679" />
        <fragment mz="822.4104614" charge="1" ion="y7" responses="65152.5975675878" signaltonoises="208.760757974355" noises="24.3520422433663" />
        <fragment mz="992.5159912" charge="1" ion="y9" responses="65605.5683728488" signaltonoises="357.147132993865" noises="12.7570858072701" />
        <fragment mz="410.2033997" charge="1" ion="b4" responses="12626.6172662038" signaltonoises="94.4604041114289" noises="10.988127820954" />
        <fragment mz="550.2984009" charge="1" ion="y4" responses="23380.579117111" signaltonoises="178.336932278008" noises="9.93795680179619" />
        <fragment mz="403.22995" charge="1" ion="y3" responses="11501.723580034" signaltonoises="99.2961836421562" noises="8.80808325091276" />
        <decoy>
          <peptide id="sp|P08238|HS90B_HUMAN.[PGE]-EVFASNAVQER.2.1.True" updatedrts="31.9378251806949" scores="8359467014.80408" fdr="0.0393926959376282" recomputedscores="1.18327492227536" predictedrts="31.4892857153289" irts="31.7777390509103" pwhh="6.30233001756355">
            <fragment mz="716.36859130859375" charge="1" ion="y6" responses="929.600569847333" signaltonoises="9.04933777454235" noises="15.0690547907974" />
            <fragment mz="803.400634765625" charge="1" ion="y7" responses="678.991578730243" signaltonoises="7.11585912501415" noises="9.50224611504934" />
            <fragment mz="1021.5061645507813" charge="1" ion="y9" responses="331.532251159107" signaltonoises="8.65637203482736" noises="3.88335870298643" />
            <fragment mz="429.2132568359375" charge="1" ion="b4" responses="127.936606295055" signaltonoises="3.71065151080628" noises="15.6736812759816" />
            <fragment mz="531.28851318359375" charge="1" ion="y4" responses="231.908742543677" signaltonoises="5.74747058358298" noises="9.60577876696103" />
            <fragment mz="432.22012329101563" charge="1" ion="y3" responses="161.930056722712" signaltonoises="3.81071050842922" noises="6.63088295138137" />
          </peptide>
        </decoy>
      </peptide>
      <peptide id="sp|P08238|HS90B_HUMAN.DIIPNPQERTLTLVDTGIGMTKADLINNLGTIAK.6.1.False" updatedrts="54.6901570718815" scores="255985741.429279" fdr="1" recomputedscores="-2.42958046084312" predictedrts="54.3874294789751" irts="54.4067872611748" pwhh="7.5778899946315637">
        <fragment mz="830.4585571" charge="2" ion="y16" responses="930706.998503685" signaltonoises="1932.69228930357" noises="29.2340836710445" />
        <fragment mz="716.4301147" charge="1" ion="y7" responses="206517.813142149" signaltonoises="472.757549361564" noises="26.5145478996538" />
        <fragment mz="943.5571289" charge="1" ion="y9" responses="349943.693189282" signaltonoises="1515.58205120839" noises="14.6715846408232" />
        <fragment mz="1056.641113" charge="1" ion="y10" responses="53632.4995739043" signaltonoises="298.54887834029" noises="10.7384506245953" />
        <fragment mz="1242.7052" charge="1" ion="y12" responses="0" signaltonoises="1" noises="2.94616198250143" />
        <fragment mz="1023.548645" charge="2" ion="y20" responses="0" signaltonoises="1" noises="13.5283780347772" />
        <decoy>
          <peptide id="sp|P08238|HS90B_HUMAN.AITGLNNILDAKTMGIGTDVLTLTREQPNPIIDK.6.1.True" updatedrts="55.7976380728488" scores="80410143.1366625" fdr="1" recomputedscores="-2.9168896500056" predictedrts="54.3874294789751" irts="55.5082673680358" pwhh="6.2504323378591824">
            <fragment mz="926.51239013671875" charge="2" ion="y16" responses="613.198616733874" signaltonoises="4.97436653017306" noises="16.1216721421298" />
            <fragment mz="796.45635986328125" charge="1" ion="y7" responses="1957.49988125651" signaltonoises="10.6558919713107" noises="17.117217551838" />
            <fragment mz="1053.5574951171875" charge="1" ion="y9" responses="1221.89505392904" signaltonoises="7.48923470101246" noises="20.1032002179198" />
            <fragment mz="1209.6585693359375" charge="1" ion="y10" responses="0" signaltonoises="1" noises="8.80352595852488" />
            <fragment mz="1423.7904052734375" charge="1" ion="y12" responses="38.8457930803258" signaltonoises="8.05402852775351" noises="2.05084077877436" />
            <fragment mz="1090.5997314453125" charge="2" ion="y20" responses="624.159107405112" signaltonoises="6.35123578093264" noises="15.2014676764344" />
          </peptide>
        </decoy>
      </peptide>
    </protein>
    <protein id="sp|P07437|TBB5_HUMAN">
      <peptide id="sp|P07437|TBB5_HUMAN.AILVDLEPGTM[Oxi]DSVR.2.1.False" updatedrts="55.0364461685231" scores="2374693124063.34" fdr="0" recomputedscores="3.47154578968182" predictedrts="54.8957840017678" irts="54.7511999877502" pwhh="7.883142844530254">
        <fragment mz="878.4036255" charge="1" ion="y8" responses="99946.468980275" signaltonoises="236.986479519696" noises="24.9871523201596" />
        <fragment mz="1007.446228" charge="1" ion="y9" responses="18974.3144490324" signaltonoises="103.157014779189" noises="12.15720353849" />
        <fragment mz="1235.557251" charge="1" ion="y11" responses="27601.2840580402" signaltonoises="111.486812905829" noises="14.0598053499667" />
        <fragment mz="1334.62561" charge="1" ion="y12" responses="7432.65610769505" signaltonoises="60.4539052976758" noises="8.45312692784071" />
        <fragment mz="1271.618774" charge="1" ion="b12" responses="0" signaltonoises="1" noises="8.99377742571692" />
        <fragment mz="1447.709717" charge="1" ion="y13" responses="0" signaltonoises="1" noises="6.41287828696237" />
        <decoy>
          <peptide id="sp|P07437|TBB5_HUMAN.VSDM[Oxi]TGPELDVLIAR.2.1.True" updatedrts="57.2729117560484" scores="1237397438.3549" fdr="0.283641639463185" recomputedscores="0.179436079550676" predictedrts="54.8957840017678" irts="56.9755472697232" pwhh="2.3410667990405467">
            <fragment mz="928.54620361328125" charge="1" ion="y8" responses="47.9868776943809" signaltonoises="6.24422211070384" noises="4.15405671801965" />
            <fragment mz="1025.5989990234375" charge="1" ion="y9" responses="48.7036846304506" signaltonoises="5.5411606385231" noises="2.44243734660298" />
            <fragment mz="1183.6680908203125" charge="1" ion="y11" responses="63.0522593810273" signaltonoises="3.64763065933554" noises="4.62367452752946" />
            <fragment mz="1330.7034912109375" charge="1" ion="y12" responses="259.566534290248" signaltonoises="10.4352766149063" noises="5.48670119730319" />
            <fragment mz="1273.5980224609375" charge="1" ion="b12" responses="0" signaltonoises="1" noises="9.79444467627819" />
            <fragment mz="1445.73046875" charge="1" ion="y13" responses="79.2414565726664" signaltonoises="6.12570930640892" noises="4.54123789839595" />
          </peptide>
        </decoy>
      </peptide>
      <peptide id="sp|P07437|TBB5_HUMAN.FWEVISDEHGIDPTGTYHGDSDLQLDR.4.1.False" updatedrts="62.2116174357479" scores="14378610136902.2" fdr="0" recomputedscores="4.49948021344606" predictedrts="62.0234855058024" irts="61.8874925356726" pwhh="7.7174692995684016">
        <fragment mz="1018.47998" charge="1" ion="y9" responses="56476.9189070952" signaltonoises="150.569892887653" noises="22.3743202949648" />
        <fragment mz="846.4315796" charge="1" ion="y7" responses="20690.5237225243" signaltonoises="70.7867549173086" noises="21.7341236165895" />
        <fragment mz="837.8895264" charge="2" ion="y15" responses="22214.1484709855" signaltonoises="138.185010549924" noises="11.8086204730543" />
        <fragment mz="961.4584961" charge="1" ion="y8" responses="10042.129171679" signaltonoises="24.8968152889731" noises="22.6759230461441" />
        <fragment mz="1155.53894" charge="1" ion="y10" responses="27656.3800850896" signaltonoises="89.2372068879886" noises="21.70040250939" />
        <fragment mz="923.7581177" charge="3" ion="y25" responses="7989.00762214364" signaltonoises="119.12287776829" noises="6.04507054797748" />
        <decoy>
          <peptide id="sp|P07437|TBB5_HUMAN.DLQLDSDGHYTGTPDIGHEDSIVEWFR.4.1.True" updatedrts="63.6211166666667" scores="527840.525572365" fdr="1" recomputedscores="-2.94178020647129" predictedrts="62.0234855058024" irts="63.289354384442" pwhh="5.9983758469101289">
            <fragment mz="1180.5633544921875" charge="1" ion="y9" responses="479.83408471542" signaltonoises="8.14954482751931" noises="13.4278660898992" />
            <fragment mz="936.4937744140625" charge="1" ion="y7" responses="0" signaltonoises="1" noises="13.6314832183983" />
            <fragment mz="900.93121337890625" charge="2" ion="y15" responses="179.547772823494" signaltonoises="10.587563345351" noises="3.12340041070488" />
            <fragment mz="1051.520751953125" charge="1" ion="y8" responses="1411.70261942024" signaltonoises="13.7118834727513" noises="11.452826981476" />
            <fragment mz="1317.6221923828125" charge="1" ion="y10" responses="141.158262269365" signaltonoises="3.07566994670604" noises="9.72512761218397" />
            <fragment mz="958.7703857421875" charge="3" ion="y25" responses="38.8499999999988" signaltonoises="330.484680254875" noises="0.0499810909090909" />
          </peptide>
        </decoy>
      </peptide>
      <peptide id="sp|P07437|TBB5_HUMAN.MAVTFIGNSTAIQELFK.3.1.False" updatedrts="82.3934898055377" scores="19256697411947.6" fdr="0" recomputedscores="4.58429882472447" predictedrts="82.4545916073818" irts="81.9600092787273" pwhh="9.060059988247712">
        <fragment mz="848.4876099" charge="1" ion="y7" responses="11213.8644008921" signaltonoises="67.5994654526091" noises="10.5266017010717" />
        <fragment mz="777.4505005" charge="1" ion="y6" responses="9269.58974189811" signaltonoises="65.2692143876741" noises="9.476631341454" />
        <fragment mz="664.3664551" charge="1" ion="y5" responses="7616.95797509817" signaltonoises="56.5239082552314" noises="9.46654223082471" />
        <fragment mz="949.5353394" charge="1" ion="y8" responses="2195.09121961994" signaltonoises="26.2494656322645" noises="9.5624314990545" />
        <fragment mz="663.3534546" charge="1" ion="b6" responses="1989.00970262923" signaltonoises="21.6094746743435" noises="8.31875791190121" />
        <fragment mz="1207.631714" charge="1" ion="y11" responses="2068.3290963578" signaltonoises="877.006604173536" noises="0.22153800844601" />
        <decoy>
          <peptide id="sp|P07437|TBB5_HUMAN.FLEQIATSNGIFTVAMK.3.1.True" updatedrts="82.3391917830967" scores="767916.004192948" fdr="1" recomputedscores="-2.81496926264729" predictedrts="82.4545916073818" irts="81.906005470528" pwhh="6.2699168818227635">
            <fragment mz="809.458984375" charge="1" ion="y7" responses="73.0799371124064" signaltonoises="3.54101833547539" noises="11.1557368437388" />
            <fragment mz="696.37493896484375" charge="1" ion="y6" responses="156.483527767506" signaltonoises="7.36134693444338" noises="7.685463599341" />
            <fragment mz="549.3065185546875" charge="1" ion="y5" responses="140.343518499166" signaltonoises="4.3610852749169" noises="10.1650107313285" />
            <fragment mz="866.48046875" charge="1" ion="y8" responses="431.564747230344" signaltonoises="6.72593240315674" noises="11.176803351335" />
            <fragment mz="702.382080078125" charge="1" ion="b6" responses="1047.37700922745" signaltonoises="15.9910187640314" noises="8.95377933804337" />
            <fragment mz="1168.60302734375" charge="1" ion="y11" responses="0" signaltonoises="1" noises="0.0499810909090909" />
          </peptide>
        </decoy>
      </peptide>
      <peptide id="sp|P07437|TBB5_HUMAN.ALTVPELTQQVFDAK.3.1.False" updatedrts="70.2199648372043" scores="36562423885371.9" fdr="0" recomputedscores="4.55654348878613" predictedrts="70.2031470632729" irts="69.8524466466973" pwhh="16.781099515338834">
        <fragment mz="1275.657959" charge="1" ion="y11" responses="27789.2735620612" signaltonoises="112.925415357876" noises="8.12013949669092" />
        <fragment mz="707.3722534" charge="1" ion="y6" responses="105747.926390403" signaltonoises="140.750372351188" noises="24.639502754371" />
        <fragment mz="579.3136597" charge="1" ion="y5" responses="102391.173187528" signaltonoises="180.183457849765" noises="19.1877104120726" />
        <fragment mz="1081.588745" charge="1" ion="b10" responses="2443.53581116911" signaltonoises="21.7728447858325" noises="9.23329647852259" />
        <fragment mz="724.4239502" charge="1" ion="b7" responses="12473.3273029673" signaltonoises="31.4952837113576" noises="15.6034694493269" />
        <fragment mz="936.4785156" charge="1" ion="y8" responses="63624.6357035297" signaltonoises="131.412874371947" noises="17.2888568281621" />
        <decoy>
          <peptide id="sp|P07437|TBB5_HUMAN.ADFVQQTLEPVTLAK.3.1.True" updatedrts="70.2560818187828" scores="4969576095.67935" fdr="0.130718954248366" recomputedscores="0.68982785450039" predictedrts="70.2031470632729" irts="69.8883679281403" pwhh="13.956914332964805">
            <fragment mz="1227.6943359375" charge="1" ion="y11" responses="142.420543843664" signaltonoises="661.080222274109" noises="0.0499810909090909" />
            <fragment mz="628.40283203125" charge="1" ion="y6" responses="172.00239324207" signaltonoises="6.02124204377732" noises="8.81235163470394" />
            <fragment mz="531.35009765625" charge="1" ion="y5" responses="136.998934115487" signaltonoises="6.65550864879952" noises="4.82595285854276" />
            <fragment mz="1129.5523681640625" charge="1" ion="b10" responses="4285.07424555141" signaltonoises="26.8861326100437" noises="7.80910080980928" />
            <fragment mz="790.37298583984375" charge="1" ion="b7" responses="1573.96617213928" signaltonoises="13.5425399110009" noises="12.3003316671046" />
            <fragment mz="870.52947998046875" charge="1" ion="y8" responses="122.278319115072" signaltonoises="3.88152711516347" noises="8.93334654523147" />
          </peptide>
        </decoy>
      </peptide>
      <peptide id="sp|P07437|TBB5_HUMAN.FWEVIS[Dhy]DE[NaX]HGIDPTGTYHGDSDLQLDR.4.0.9999.False" updatedrts="62.2084460065096" scores="28782497796585.4" fdr="0" recomputedscores="4.80089178516687" predictedrts="62.0620846555849" irts="61.8843382908475" pwhh="7.7174692995684016">
        <fragment mz="1018.47998" charge="1" ion="y9" responses="56476.9189070952" signaltonoises="147.768461302346" noises="22.7984982759876" />
        <fragment mz="846.4315796" charge="1" ion="y7" responses="20584.8666529751" signaltonoises="70.3832394207174" noises="21.7842064572503" />
        <fragment mz="837.8895264" charge="2" ion="y15" responses="22214.1484709855" signaltonoises="134.229463282454" noises="12.1566033622245" />
        <fragment mz="1155.53894" charge="1" ion="y10" responses="26013.94773627" signaltonoises="87.8232331387725" noises="21.7338504946816" />
        <fragment mz="961.4584961" charge="1" ion="y8" responses="10042.129171679" signaltonoises="25.2259346926315" noises="22.3800733041509" />
        <fragment mz="1318.602173" charge="1" ion="y11" responses="8565.98682842563" signaltonoises="47.5402144983815" noises="10.7740333703167" />
        <decoy>
          <peptide id="sp|P07437|TBB5_HUMAN.DLQLDSDGHYTGTPDIGHE[NaX]DS[Dhy]IVEWFR.4.0.9999.True" updatedrts="60.3500080879679" scores="17603877.0648304" fdr="1" recomputedscores="-1.42166886804076" predictedrts="62.0620846555849" irts="60.0359703320998" pwhh="14.450777128428264">
            <fragment mz="1184.53466796875" charge="1" ion="y9" responses="335.249988894699" signaltonoises="3.97257375013071" noises="12.3277757868326" />
            <fragment mz="918.48321533203125" charge="1" ion="y7" responses="4358.08873317447" signaltonoises="15.2407969561879" noises="15.2296419663864" />
            <fragment mz="902.9168701171875" charge="2" ion="y15" responses="666.891351545952" signaltonoises="11.9611437274785" noises="5.69774869764017" />
            <fragment mz="1321.5936279296875" charge="1" ion="y10" responses="674.608027015896" signaltonoises="8.16853397403748" noises="8.83613236855406" />
            <fragment mz="1033.5101318359375" charge="1" ion="y8" responses="204.618199807705" signaltonoises="6.49147818587962" noises="17.0384046840173" />
            <fragment mz="1378.6151123046875" charge="1" ion="y11" responses="258.076857235625" signaltonoises="12.5523976707787" noises="5.92291788747787" />
          </peptide>
        </decoy>
      </peptide>
      <peptide id="sp|P07437|TBB5_HUMAN.MAVTFIGNSTAIQELFKR.3.0.9999.False" updatedrts="75.8105388005665" scores="7522441271904.24" fdr="0" recomputedscores="3.4431737364871" predictedrts="75.7082565402446" irts="75.4127280431276" pwhh="6.5015315145534469">
        <fragment mz="1363.732788" charge="1" ion="y12" responses="14357.7873662817" signaltonoises="139.683808274504" noises="7.29484127720698" />
        <fragment mz="820.4675903" charge="1" ion="y6" responses="12819.1147362782" signaltonoises="67.083325753439" noises="12.8734871105989" />
        <fragment mz="1004.537842" charge="2" ion="b18" responses="6468.73447881248" signaltonoises="32.5583935071164" noises="10.3457309297942" />
        <fragment mz="933.5516357" charge="1" ion="y7" responses="11366.6294447098" signaltonoises="61.4701852791034" noises="10.1156575055496" />
        <fragment mz="1105.636475" charge="1" ion="y9" responses="8887.42686429017" signaltonoises="58.3879320212738" noises="10.775751716363" />
        <fragment mz="1476.816895" charge="1" ion="y13" responses="3665.14043634348" signaltonoises="1481.83194436311" noises="0.176663801645356" />
        <decoy>
          <peptide id="sp|P07437|TBB5_HUMAN.KFLEQIATSNGIFTVAMR.3.0.9999.True" updatedrts="75.3228388149239" scores="156669121.848819" fdr="1" recomputedscores="-1.21200284212685" predictedrts="75.7082565402446" irts="74.9276706635134" pwhh="6.0349105001025851">
            <fragment mz="1267.6463623046875" charge="1" ion="y12" responses="33.5196074851307" signaltonoises="5.9312127518456" noises="2.5569636813918" />
            <fragment mz="724.38104248046875" charge="1" ion="y6" responses="302.824355759119" signaltonoises="7.24490171517861" noises="11.3919370823026" />
            <fragment mz="1004.537841796875" charge="2" ion="b18" responses="0" signaltonoises="1" noises="10.7507751342618" />
            <fragment mz="837.46514892578125" charge="1" ion="y7" responses="254.023984789879" signaltonoises="6.30068383577506" noises="8.98259719205824" />
            <fragment mz="1008.529541015625" charge="1" ion="y9" responses="1157.08284953031" signaltonoises="7.7670606411337" noises="16.0476329207337" />
            <fragment mz="1380.7303466796875" charge="1" ion="y13" responses="157.467801247231" signaltonoises="259.413027739792" noises="0.127391643420037" />
          </peptide>
        </decoy>
      </peptide>
    </protein>
    <protein id="sp|P06733|ENOA_HUMAN">
      <peptide id="sp|P06733|ENOA_HUMAN.DATNVGDEGGFAPNILENK.2.1.False" updatedrts="56.6946709213142" scores="319112119880.777" fdr="0" recomputedscores="3.91747534789313" predictedrts="56.7390919798661" irts="56.4004396372869" pwhh="6.413574874602701">
        <fragment mz="1460.701538" charge="1" ion="y14" responses="9415.33113141219" signaltonoises="105.375147414924" noises="6.45212319505005" />
        <fragment mz="1159.610596" charge="1" ion="y11" responses="5551.75326288894" signaltonoises="42.2539580998385" noises="8.44507486200605" />
        <fragment mz="1045.567627" charge="1" ion="y9" responses="2036.90416472902" signaltonoises="32.6392881102943" noises="3.96999819795636" />
        <fragment mz="1134.469849" charge="1" ion="b12" responses="549.01354307575" signaltonoises="27.8117099900712" noises="3.94713785225632" />
        <fragment mz="1288.653198" charge="1" ion="y12" responses="1878.58586811202" signaltonoises="46.7265445236363" noises="4.2020934476879" />
        <fragment mz="1102.589111" charge="1" ion="y10" responses="2003.8885522399" signaltonoises="29.1239627999795" noises="5.79088285282387" />
        <decoy>
          <peptide id="sp|P06733|ENOA_HUMAN.NELINPAFGGEDGVNTADK.2.1.True" updatedrts="54.332652675965" scores="6223633.04233998" fdr="0.804733727810651" recomputedscores="-0.864561906222382" predictedrts="56.7390919798661" irts="54.0512200055078" pwhh="2.6860214721132651">
            <fragment mz="1377.6280517578125" charge="1" ion="y14" responses="156.493843814681" signaltonoises="7.32395114611356" noises="5.77527961956449" />
            <fragment mz="1062.4698486328125" charge="1" ion="y11" responses="125.252516388593" signaltonoises="5.83684659201522" noises="5.15676370380978" />
            <fragment mz="948.4268798828125" charge="1" ion="y9" responses="103.473116180453" signaltonoises="4.09072356408966" noises="4.94667729276943" />
            <fragment mz="1257.5745849609375" charge="1" ion="b12" responses="171.808949191126" signaltonoises="6.084011264201" noises="5.37921918991527" />
            <fragment mz="1209.5382080078125" charge="1" ion="y12" responses="30.5377724228521" signaltonoises="6.19291606426298" noises="2.42571788859518" />
            <fragment mz="1005.4483642578125" charge="1" ion="y10" responses="95.8010478710628" signaltonoises="5.15319884047878" noises="3.55129447481371" />
          </peptide>
        </decoy>
      </peptide>
      <peptide id="sp|P06733|ENOA_HUMAN.VN[Dea]QIGSVTESLQAC[CAM]K.2.1.False" updatedrts="44.3833536058572" scores="136465905615596" fdr="0" recomputedscores="5.74306585637325" predictedrts="44.5843413725787" irts="44.1558312869992" pwhh="7.9068920186119707">
        <fragment mz="936.4454956" charge="1" ion="y8" responses="52498.1887578105" signaltonoises="293.739542849145" noises="11.4529358132754" />
        <fragment mz="1179.567383" charge="1" ion="y11" responses="97643.1177895079" signaltonoises="475.181484422171" noises="12.7372053628474" />
        <fragment mz="1292.651489" charge="1" ion="y12" responses="33397.8886571458" signaltonoises="239.752695203097" noises="8.49045543901793" />
        <fragment mz="1035.513916" charge="1" ion="y9" responses="18164.649940684" signaltonoises="150.340094326701" noises="7.82802360524358" />
        <fragment mz="1420.710083" charge="1" ion="y13" responses="0" signaltonoises="1" noises="3.96563129294536" />
        <fragment mz="1122.545898" charge="1" ion="y10" responses="17556.4951169342" signaltonoises="64.7400194872965" noises="20.9842731548486" />
        <decoy>
          <peptide id="sp|P06733|ENOA_HUMAN.VC[CAM]AQLSETVSGIQN[Dea]K.2.1.True" updatedrts="43.9050666666667" scores="845226.006168613" fdr="1" recomputedscores="-2.49370381243127" predictedrts="44.5843413725787" irts="43.6801359491743" pwhh="3.7935361548004471">
            <fragment mz="847.45196533203125" charge="1" ion="y8" responses="466.842230677862" signaltonoises="9.12852924619064" noises="8.13574472200758" />
            <fragment mz="1176.6107177734375" charge="1" ion="y11" responses="24.0848757728727" signaltonoises="4.26236075749292" noises="2.97948848994048" />
            <fragment mz="1304.669189453125" charge="1" ion="y12" responses="30.5275189593236" signaltonoises="5.27934729212259" noises="2.84510284897186" />
            <fragment mz="976.49456787109375" charge="1" ion="y9" responses="449.28298795488" signaltonoises="7.74921755482015" noises="11.3657413205574" />
            <fragment mz="1375.706298828125" charge="1" ion="y13" responses="0" signaltonoises="1" noises="3.05933482745088" />
            <fragment mz="1063.526611328125" charge="1" ion="y10" responses="0" signaltonoises="1" noises="8.97181152348809" />
          </peptide>
        </decoy>
      </peptide>
      <peptide id="sp|P06733|ENOA_HUMAN.VNQIGSVTESLQAC[CAM]K.2.1.False" updatedrts="44.3833536058572" scores="8.02362392164485E+15" fdr="0" recomputedscores="7.51241225926475" predictedrts="44.5457221138357" irts="44.1558312869992" pwhh="7.9068920186119707">
        <fragment mz="1179.567383" charge="1" ion="y11" responses="97643.1177895079" signaltonoises="473.987781994765" noises="12.769283052479" />
        <fragment mz="936.4454956" charge="1" ion="y8" responses="52498.1887578105" signaltonoises="297.607472923204" noises="11.3040848639585" />
        <fragment mz="1292.651489" charge="1" ion="y12" responses="33397.8886571458" signaltonoises="249.715438880404" noises="8.15171694682944" />
        <fragment mz="1035.513916" charge="1" ion="y9" responses="18164.649940684" signaltonoises="153.46622758721" noises="7.66856542775955" />
        <fragment mz="1122.545898" charge="1" ion="y10" responses="17556.4951169342" signaltonoises="65.4657184422702" noises="20.7516588116212" />
        <fragment mz="835.3978271" charge="1" ion="y7" responses="14508.6709406742" signaltonoises="60.5021725415552" noises="14.7756167456047" />
        <decoy>
          <peptide id="sp|P06733|ENOA_HUMAN.VC[CAM]AQLSETVSGIQNK.2.1.True" updatedrts="43.8588166666667" scores="170449060.187238" fdr="0.418181818181818" recomputedscores="-0.189082052538487" predictedrts="44.5457221138357" irts="43.634136555146" pwhh="1.6941295324533092">
            <fragment mz="1175.6265869140625" charge="1" ion="y11" responses="77.5614782775623" signaltonoises="8.39984949688067" noises="3.9308322369711" />
            <fragment mz="846.46795654296875" charge="1" ion="y8" responses="71.4645490646353" signaltonoises="5.43642539685604" noises="7.10567756585566" />
            <fragment mz="1303.6851806640625" charge="1" ion="y12" responses="181.771398665972" signaltonoises="15.5592142697304" noises="2.32849588301949" />
            <fragment mz="975.51055908203125" charge="1" ion="y9" responses="207.637848242181" signaltonoises="6.20988340471347" noises="9.82872123440306" />
            <fragment mz="1062.5426025390625" charge="1" ion="y10" responses="593.157313550676" signaltonoises="6.54214935083744" noises="10.8717828180372" />
            <fragment mz="745.4202880859375" charge="1" ion="y7" responses="71.3735633640597" signaltonoises="7.23822770344484" noises="4.40737898997654" />
          </peptide>
        </decoy>
      </peptide>
      <peptide id="sp|P06733|ENOA_HUMAN.YGKDATNVGDEGGFAPNILENKEGLELLK.4.1.False" updatedrts="65.6284029269125" scores="5680335886103.74" fdr="0" recomputedscores="3.80374081443705" predictedrts="65.4219199483065" irts="65.2857641490384" pwhh="5.7211740111526748">
        <fragment mz="1285.736206" charge="1" ion="y11" responses="19996.4751980774" signaltonoises="183.406487435568" noises="8.97411840936423" />
        <fragment mz="1172.6521" charge="1" ion="y10" responses="15826.0912072391" signaltonoises="114.45578759255" noises="11.9061825220362" />
        <fragment mz="971.5358276" charge="2" ion="y18" responses="20337.4519179074" signaltonoises="92.6468797694142" noises="15.1916716785566" />
        <fragment mz="1043.609497" charge="1" ion="y9" responses="10637.1790705238" signaltonoises="72.6745558024818" noises="10.4937156503603" />
        <fragment mz="849.4100952" charge="1" ion="b8" responses="12106.9034070295" signaltonoises="48.5500328858258" noises="19.6804978446766" />
        <fragment mz="943.0250854" charge="2" ion="y17" responses="7383.86881948213" signaltonoises="150.437457851402" noises="3.84622906272371" />
        <decoy>
          <peptide id="sp|P06733|ENOA_HUMAN.LLELGEKNELINPAFGGEDGVNTADKGYK.4.1.True" updatedrts="65.6329704312174" scores="284284306.238758" fdr="0.587037665422463" recomputedscores="-0.496880317105208" predictedrts="65.4219199483065" irts="65.290306904287" pwhh="5.1315559513544908">
            <fragment mz="1167.5640869140625" charge="1" ion="y11" responses="69.9972114421962" signaltonoises="3.13377870432899" noises="12.0737084775753" />
            <fragment mz="1052.537109375" charge="1" ion="y10" responses="0" signaltonoises="1" noises="12.9885906605359" />
            <fragment mz="920.42901611328125" charge="2" ion="y18" responses="1193.42752228529" signaltonoises="13.5308387448702" noises="12.9291544782585" />
            <fragment mz="995.515625" charge="1" ion="y9" responses="2373.36376748485" signaltonoises="17.6497374846722" noises="10.2691104978134" />
            <fragment mz="897.5040283203125" charge="1" ion="b8" responses="1951.07713598181" signaltonoises="18.1937655851975" noises="13.4915489744006" />
            <fragment mz="863.4075927734375" charge="2" ion="y17" responses="440.637705892746" signaltonoises="7.44519179901234" noises="15.0279719807437" />
          </peptide>
        </decoy>
      </peptide>
      <peptide id="sp|P06733|ENOA_HUMAN.YISPDQLADLYK.2.1.False" updatedrts="61.2439101099209" scores="1.52004300912796E+15" fdr="0" recomputedscores="6.29568833907875" predictedrts="61.2272712126861" irts="60.9250287392454" pwhh="7.9774522393284855">
        <fragment mz="1149.578613" charge="1" ion="y10" responses="415803.833282619" signaltonoises="799.472068000522" noises="31.1654639951004" />
        <fragment mz="1062.546631" charge="1" ion="y9" responses="272202.748432853" signaltonoises="644.598543711506" noises="23.2605286361255" />
        <fragment mz="965.4938354" charge="1" ion="y8" responses="92290.799660535" signaltonoises="232.825755943295" noises="23.9546258532122" />
        <fragment mz="817.4090576" charge="1" ion="b7" responses="0" signaltonoises="1" noises="19.5098199377721" />
        <fragment mz="850.4669189" charge="1" ion="y7" responses="62428.6914936805" signaltonoises="188.045974763273" noises="18.6442292353593" />
        <fragment mz="888.446167" charge="1" ion="b8" responses="0" signaltonoises="1" noises="17.0748900655196" />
        <decoy>
          <peptide id="sp|P06733|ENOA_HUMAN.YLDALQDPSIYK.2.1.True" updatedrts="59.5915766126277" scores="77059363.0370323" fdr="0.73921698739217" recomputedscores="-0.770694370895081" predictedrts="61.2272712126861" irts="59.2816484233945" pwhh="1.1370663765088285">
            <fragment mz="1149.57861328125" charge="1" ion="y10" responses="161.857915628845" signaltonoises="3.00177003925973" noises="29.1542711818482" />
            <fragment mz="1034.5516357421875" charge="1" ion="y9" responses="101.470501853564" signaltonoises="3.13804836598252" noises="15.1596556891267" />
            <fragment mz="963.51458740234375" charge="1" ion="y8" responses="598.435199283468" signaltonoises="9.08532227265868" noises="14.7397738810949" />
            <fragment mz="819.3883056640625" charge="1" ion="b7" responses="0" signaltonoises="1" noises="17.7519186513766" />
            <fragment mz="850.43048095703125" charge="1" ion="y7" responses="0" signaltonoises="1" noises="18.0863758747717" />
            <fragment mz="916.44110107421875" charge="1" ion="b8" responses="396.517984213036" signaltonoises="4.87931913870997" noises="21.2825690680339" />
          </peptide>
        </decoy>
      </peptide>
      <peptide id="sp|P06733|ENOA_HUMAN.GNPTVEVDLFTSK.2.1.False" updatedrts="55.5680996062453" scores="2.32262797731825E+15" fdr="0" recomputedscores="6.72085381821928" predictedrts="55.4667779366848" irts="55.2799726573343" pwhh="8.0172370633053589">
        <fragment mz="938.4829102" charge="1" ion="y8" responses="142414.48372608" signaltonoises="403.100300752922" noises="21.6892050563378" />
        <fragment mz="1037.551392" charge="1" ion="y9" responses="94836.2694578384" signaltonoises="405.015539305569" noises="15.7073322550476" />
        <fragment mz="1235.651855" charge="1" ion="y11" responses="31021.8654940945" signaltonoises="199.072666344886" noises="10.8618679657847" />
        <fragment mz="1138.598999" charge="1" ion="y10" responses="49716.1053369041" signaltonoises="185.090522741352" noises="17.1624283424286" />
        <fragment mz="809.4403687" charge="1" ion="y7" responses="64256.1323253859" signaltonoises="239.727049776757" noises="15.3786968402857" />
        <fragment mz="1072.531006" charge="1" ion="b10" responses="0" signaltonoises="1" noises="13.1193262248976" />
        <decoy>
          <peptide id="sp|P06733|ENOA_HUMAN.STFLDVEVTPNGK.2.1.True" updatedrts="56.9319451287804" scores="10010828.4701116" fdr="1" recomputedscores="-1.63883280180151" predictedrts="55.4667779366848" irts="56.6364281726812" pwhh="1.0091953112475978">
            <fragment mz="843.45703125" charge="1" ion="y8" responses="87.2838089947664" signaltonoises="3.55579296393936" noises="13.2686120291451" />
            <fragment mz="958.4840087890625" charge="1" ion="y9" responses="113.907720031938" signaltonoises="3.19157991932359" noises="19.2919313049324" />
            <fragment mz="1218.636474609375" charge="1" ion="y11" responses="115.777207912051" signaltonoises="4.45119094462973" noises="14.0596697211015" />
            <fragment mz="1071.568115234375" charge="1" ion="y10" responses="173.774031661425" signaltonoises="4.59516903979736" noises="13.1112949815582" />
            <fragment mz="744.388671875" charge="1" ion="y7" responses="1684.60158810522" signaltonoises="10.1917958922324" noises="19.3898891926581" />
            <fragment mz="1089.5462646484375" charge="1" ion="b10" responses="429.027045028894" signaltonoises="5.20701837772159" noises="16.0222192150846" />
          </peptide>
        </decoy>
      </peptide>
    </protein>
    <protein id="sp|P0DMV9|HS71B_HUMAN">
      <peptide id="sp|P0DMV9|HS71B_HUMAN.ELEQVC[CAM]NPIISGLYQGAGGPGPGGFGAQGPK.3.1.False" updatedrts="71.296797051948" scores="19017423645355.2" fdr="0" recomputedscores="5.37972429458223" predictedrts="71.48075981756" irts="70.9234440380126" pwhh="8.549481901740478">
        <fragment mz="1183.585449" charge="1" ion="y14" responses="8064.42980991544" signaltonoises="53.5433542782368" noises="7.70378374909289" />
        <fragment mz="1069.54248" charge="1" ion="y12" responses="10637.2980962398" signaltonoises="64.0168258085305" noises="10.2102847216502" />
        <fragment mz="1311.644043" charge="1" ion="y16" responses="5964.40871395865" signaltonoises="75.2446703033507" noises="4.6123084829621" />
        <fragment mz="1126.563965" charge="1" ion="y13" responses="4835.34054695252" signaltonoises="49.6372968101479" noises="5.5465046746372" />
        <fragment mz="1254.622559" charge="1" ion="y15" responses="1939.71895010564" signaltonoises="32.7776944136392" noises="4.80057921624647" />
        <fragment mz="1083.513916" charge="1" ion="b9" responses="1594.22608513086" signaltonoises="20.197082310589" noises="7.4638647142127" />
        <decoy>
          <peptide id="sp|P0DMV9|HS71B_HUMAN.PGQAGFGGPGPGGAGQYLGSIIPNC[CAM]VQELEK.3.1.True" updatedrts="71.2809714936222" scores="20318150.1830277" fdr="0.634621848739496" recomputedscores="-0.591543220544943" predictedrts="71.48075981756" irts="70.9077042305932" pwhh="1.89851035050648">
            <fragment mz="1599.841064453125" charge="1" ion="y14" responses="192.162556600885" signaltonoises="316.59852827756" noises="0.111442457427799" />
            <fragment mz="1429.735595703125" charge="1" ion="y12" responses="185.808260602248" signaltonoises="19.3077991158616" noises="2.72770246951239" />
            <fragment mz="1890.9630126953125" charge="1" ion="y16" responses="0" signaltonoises="1" noises="-1" />
            <fragment mz="1486.7569580078125" charge="1" ion="y13" responses="220.439284498918" signaltonoises="14.3513044272422" noises="2.35240438826806" />
            <fragment mz="1762.9044189453125" charge="1" ion="y15" responses="0" signaltonoises="1" noises="-1" />
            <fragment mz="769.36279296875" charge="1" ion="b9" responses="997.225968771975" signaltonoises="8.23111755131119" noises="9.04228361427572" />
          </peptide>
        </decoy>
      </peptide>
      <peptide id="sp|P0DMV9|HS71B_HUMAN.FGDPVVQSDMK.2.1.False" updatedrts="37.8159426892824" scores="1.76519726276187E+16" fdr="0" recomputedscores="5.60926232038604" predictedrts="37.8604780688601" irts="37.6240059357105" pwhh="7.658638361019392">
        <fragment mz="903.4604492" charge="1" ion="y8" responses="66691.2529297707" signaltonoises="238.393823002386" noises="18.414187045865" />
        <fragment mz="707.3392334" charge="1" ion="y6" responses="45225.4766342807" signaltonoises="132.397420246268" noises="22.509144760174" />
        <fragment mz="806.4076538" charge="1" ion="y7" responses="15747.1329841057" signaltonoises="66.0163888807358" noises="19.3104953131903" />
        <fragment mz="743.3722534" charge="1" ion="b7" responses="0" signaltonoises="1" noises="17.7329601621579" />
        <fragment mz="1075.508789" charge="1" ion="y10" responses="16325.4941230948" signaltonoises="107.391531803505" noises="9.99717222041688" />
        <fragment mz="1018.487366" charge="1" ion="y9" responses="10593.5521924959" signaltonoises="58.8256253184791" noises="12.6142252581514" />
        <decoy>
          <peptide id="sp|P0DMV9|HS71B_HUMAN.MDSQVVPDGFK.2.1.True" updatedrts="37.2920766375163" scores="520932578.923231" fdr="1" recomputedscores="-1.92646927946042" predictedrts="37.8604780688601" irts="37.1029784560731" pwhh="4.9220839156163141">
            <fragment mz="889.477783203125" charge="1" ion="y8" responses="215.978889743052" signaltonoises="4.09244625296693" noises="11.6815964579054" />
            <fragment mz="662.350830078125" charge="1" ion="y6" responses="162.117868058219" signaltonoises="4.17055030880216" noises="13.0233752292596" />
            <fragment mz="761.419189453125" charge="1" ion="y7" responses="230.970221198656" signaltonoises="4.02779680378122" noises="13.6179136087059" />
            <fragment mz="757.35491943359375" charge="1" ion="b7" responses="0" signaltonoises="1" noises="15.9789996375398" />
            <fragment mz="1091.5367431640625" charge="1" ion="y10" responses="456.627345793103" signaltonoises="10.2747216167122" noises="6.34328658281729" />
            <fragment mz="976.50982666015625" charge="1" ion="y9" responses="0" signaltonoises="1" noises="19.9381218359922" />
          </peptide>
        </decoy>
      </peptide>
      <peptide id="sp|P0DMV9|HS71B_HUMAN.GGSGSGPTIEEVD.2.1.False" updatedrts="34.7718940985588" scores="4843388793573.6" fdr="0" recomputedscores="1.98176834451474" predictedrts="34.9006200560281" irts="34.5964515450963" pwhh="8.2416229702278336">
        <fragment mz="972.4268799" charge="1" ion="b11" responses="41465.8543028807" signaltonoises="180.872141204571" noises="13.8485231560416" />
        <fragment mz="843.3842773" charge="1" ion="b10" responses="8895.98578949278" signaltonoises="43.8824685273866" noises="15.3276428927383" />
        <fragment mz="714.3416748" charge="1" ion="b9" responses="9844.38243326857" signaltonoises="42.6688445319089" noises="14.7593146970007" />
        <fragment mz="1071.495239" charge="1" ion="b12" responses="4008.59388764153" signaltonoises="23.7118883052694" noises="9.25018109987676" />
        <fragment mz="259.1036987" charge="1" ion="b4" responses="8763.13861037739" signaltonoises="39.8926737378085" noises="15.9010386977146" />
        <fragment mz="491.1983948" charge="1" ion="y4" responses="7084.16153782509" signaltonoises="43.1765008320391" noises="12.2565963379658" />
        <decoy>
          <peptide id="sp|P0DMV9|HS71B_HUMAN.VEEITPGSGSGGD.2.1.True" updatedrts="35.9734258862057" scores="180938246.431134" fdr="1" recomputedscores="-2.41520625691694" predictedrts="34.9006200560281" irts="35.7914728237442" pwhh="3.198956106828784">
            <fragment mz="1014.4738159179688" charge="1" ion="b11" responses="0" signaltonoises="1" noises="10.7180588537428" />
            <fragment mz="957.452392578125" charge="1" ion="b10" responses="0" signaltonoises="1" noises="11.0501456577803" />
            <fragment mz="870.42034912109375" charge="1" ion="b9" responses="300.157659583499" signaltonoises="6.67150893369674" noises="10.9118081784147" />
            <fragment mz="1071.4952392578125" charge="1" ion="b12" responses="285.382829300335" signaltonoises="6.42240311902153" noises="10.8992890987256" />
            <fragment mz="471.24493408203125" charge="1" ion="b4" responses="195.893195529334" signaltonoises="4.68230414925007" noises="13.6895888527689" />
            <fragment mz="335.1197509765625" charge="1" ion="y4" responses="30.5275221951849" signaltonoises="3.84199697667854" noises="3.90953458582261" />
          </peptide>
        </decoy>
      </peptide>
      <peptide id="sp|P0DMV9|HS71B_HUMAN.MVQEAEKYKAEDEVQRER.4.1.False" updatedrts="25.1711707411381" scores="1114447206.86133" fdr="0.225331369661267" recomputedscores="0.319133771828429" predictedrts="25.3276689486864" irts="25.0477497791625" pwhh="4.2790446621074407">
        <fragment mz="1119.544556" charge="2" ion="y18" responses="0" signaltonoises="1" noises="0.140455909801118" />
        <fragment mz="1422.697144" charge="1" ion="y11" responses="0" signaltonoises="1" noises="0.0499810909090909" />
        <fragment mz="1550.792114" charge="1" ion="y12" responses="116.549997229167" signaltonoises="375.321783321853" noises="0.0499810909090909" />
        <fragment mz="940.4608765" charge="2" ion="y15" responses="1100.52338872025" signaltonoises="27.9633212858561" noises="5.37902636472512" />
        <fragment mz="979.4553223" charge="1" ion="b8" responses="56.9501794666169" signaltonoises="7.27440749541791" noises="3.92627764370899" />
        <fragment mz="1259.633911" charge="1" ion="y10" responses="349.506474455322" signaltonoises="47.7033142237671" noises="1.17926422788846" />
        <decoy>
          <peptide id="sp|P0DMV9|HS71B_HUMAN.ERQVEDEAKYKEAEQVMR.4.1.True" updatedrts="24.9813" scores="511341430.346876" fdr="0.354151880766501" recomputedscores="-0.00847322889787287" predictedrts="25.3276689486864" irts="24.8589078540587" pwhh="3.7125711896291564">
            <fragment mz="1119.5445556640625" charge="2" ion="y18" responses="155.251989549051" signaltonoises="245.522634899488" noises="0.134525453103421" />
            <fragment mz="1352.6990966796875" charge="1" ion="y11" responses="38.8488794963382" signaltonoises="330.484680254878" noises="0.0499810909090909" />
            <fragment mz="1481.74169921875" charge="1" ion="y12" responses="38.8406232744973" signaltonoises="330.484680254878" noises="0.0499810909090909" />
            <fragment mz="912.9434814453125" charge="2" ion="y15" responses="0" signaltonoises="1" noises="0.536933755680741" />
            <fragment mz="957.42724609375" charge="1" ion="b8" responses="24.9422956376639" signaltonoises="3.08655169252658" noises="4.29989478345338" />
            <fragment mz="1281.6619873046875" charge="1" ion="y10" responses="77.6906232743695" signaltonoises="321.715728850843" noises="0.0513434178628787" />
          </peptide>
        </decoy>
      </peptide>
      <peptide id="sp|P0DMV9|HS71B_HUMAN.LLQDFFN[Dea]GRDLNK.3.1.False" updatedrts="58.1323947059988" scores="6147042369738.83" fdr="0" recomputedscores="3.83090515717502" predictedrts="57.8623584074247" irts="57.8303731048658" pwhh="8.1143138888389537">
        <fragment mz="764.3977661" charge="1" ion="b6" responses="0" signaltonoises="1" noises="21.9611741538793" />
        <fragment mz="817.4162598" charge="1" ion="y7" responses="7930.47517317332" signaltonoises="23.3194156010971" noises="26.8643281573908" />
        <fragment mz="677.822937" charge="2" ion="y11" responses="13240.0041953549" signaltonoises="53.2290386604048" noises="14.71834859397" />
        <fragment mz="1467.722656" charge="1" ion="y12" responses="0" signaltonoises="1" noises="0.0499810909090909" />
        <fragment mz="964.4846802" charge="1" ion="y8" responses="5037.47156198333" signaltonoises="27.9712589248607" noises="16.0091658647932" />
        <fragment mz="702.3893433" charge="1" ion="y6" responses="6975.51276435778" signaltonoises="24.1736971116243" noises="24.3600553931489" />
        <decoy>
          <peptide id="sp|P0DMV9|HS71B_HUMAN.NLDRGN[Dea]FFDQLLK.3.1.True" updatedrts="56.1623894845037" scores="2441586.11698266" fdr="1" recomputedscores="-2.73983507281978" predictedrts="57.8623584074247" irts="55.8710423714322" pwhh="10.17839887164415">
            <fragment mz="671.31072998046875" charge="1" ion="b6" responses="125.880798837065" signaltonoises="3.52586136492447" noises="19.2984544780952" />
            <fragment mz="910.5032958984375" charge="1" ion="y7" responses="461.465496366879" signaltonoises="6.15706595103788" noises="12.3024846709891" />
            <fragment mz="677.343505859375" charge="2" ion="y11" responses="4545.26576311545" signaltonoises="12.5843647524895" noises="22.8914166472874" />
            <fragment mz="1466.7637939453125" charge="1" ion="y12" responses="0" signaltonoises="1" noises="0.0499810909090909" />
            <fragment mz="1025.5302734375" charge="1" ion="y8" responses="435.744099345312" signaltonoises="10.3622155419043" noises="8.20722593954941" />
            <fragment mz="763.43487548828125" charge="1" ion="y6" responses="1825.66724115209" signaltonoises="11.7372275980694" noises="20.9599179607367" />
          </peptide>
        </decoy>
      </peptide>
      <peptide id="sp|P0DMV9|HS71B_HUMAN.LVNHFVEEFKR.3.1.False" updatedrts="38.8033033505917" scores="1758702167638.24" fdr="0" recomputedscores="3.32042717639162" predictedrts="38.1298375954744" irts="38.6060165758744" pwhh="5.9114677162832727">
        <fragment mz="954.5043335" charge="1" ion="y7" responses="8122.93539878188" signaltonoises="60.7236932023535" noises="9.83687461348277" />
        <fragment mz="807.4359131" charge="1" ion="y6" responses="6668.99551218685" signaltonoises="36.0371611130148" noises="13.1000501785683" />
        <fragment mz="708.3674927" charge="1" ion="y5" responses="4497.58467399143" signaltonoises="16.1938186984702" noises="23.5303482563865" />
        <fragment mz="1205.606201" charge="1" ion="y9" responses="77.7000000000003" signaltonoises="660.969360509764" noises="0.0499810909090909" />
        <fragment mz="1091.563232" charge="1" ion="y8" responses="726.863719263717" signaltonoises="17.4877268578591" noises="4.03430626081999" />
        <fragment mz="1304.674561" charge="1" ion="y10" responses="0" signaltonoises="1" noises="0.0499810909090909" />
        <decoy>
          <peptide id="sp|P0DMV9|HS71B_HUMAN.KFEEVFHNVLR.3.1.True" updatedrts="40.4279410717979" scores="13048501.7008842" fdr="1" recomputedscores="-2.02933653200297" predictedrts="38.1298375954744" irts="40.2218511854087" pwhh="4.0015179208922884">
            <fragment mz="884.51007080078125" charge="1" ion="y7" responses="80.8681344094854" signaltonoises="3.61512289864045" noises="7.68859922376375" />
            <fragment mz="785.44171142578125" charge="1" ion="y6" responses="0" signaltonoises="1" noises="12.8663920537402" />
            <fragment mz="638.373291015625" charge="1" ion="y5" responses="602.487384990037" signaltonoises="4.85207440863903" noises="18.6630786352167" />
            <fragment mz="1142.5953369140625" charge="1" ion="y9" responses="233.019731222695" signaltonoises="12.8891587008079" noises="2.73679317314118" />
            <fragment mz="1013.5526733398438" charge="1" ion="y8" responses="130.507249702439" signaltonoises="5.73906350465591" noises="3.2675470588342" />
            <fragment mz="1289.6636962890625" charge="1" ion="y10" responses="0" signaltonoises="1" noises="0.0499810909090909" />
          </peptide>
        </decoy>
      </peptide>
    </protein>
    <protein id="sp|P07900|HS90A_HUMAN">
      <peptide id="sp|P07900|HS90A_HUMAN.N[Dea]PDD[Dhy]ITN[dAm]EEYGEFYK.2.1.False" updatedrts="49.2698763510615" scores="1745312984649.13" fdr="0" recomputedscores="4.14406091644431" predictedrts="49.5176726651719" irts="49.0158763720753" pwhh="5.9080264119045109">
        <fragment mz="935.4145508" charge="1" ion="y7" responses="29999.5492878815" signaltonoises="223.292959656621" noises="9.71569609564019" />
        <fragment mz="1375.605225" charge="1" ion="y11" responses="2498.94889357533" signaltonoises="63.7414627457536" noises="3.80142694749288" />
        <fragment mz="1064.457153" charge="1" ion="y8" responses="26650.2211199873" signaltonoises="146.967244120874" noises="12.3816792922872" />
        <fragment mz="1262.521118" charge="1" ion="y10" responses="9801.63504592747" signaltonoises="166.334649523097" noises="3.97109868579954" />
        <fragment mz="1161.473511" charge="1" ion="y9" responses="7316.76236828309" signaltonoises="107.799629652648" noises="4.89239674937956" />
        <fragment mz="806.3719482" charge="1" ion="y6" responses="43458.8415202402" signaltonoises="209.126306181144" noises="16.7687847917565" />
        <decoy>
          <peptide id="sp|P07900|HS90A_HUMAN.YFEGYEEN[dAm]TID[Dhy]DPN[Dea]K.2.1.True" updatedrts="49.2667916249335" scores="95959661.1740413" fdr="0.397607318789585" recomputedscores="-0.115723697445862" predictedrts="49.5176726651719" irts="49.012808360559" pwhh="3.255325685618732">
            <fragment mz="785.3675537109375" charge="1" ion="y7" responses="1782.82372231384" signaltonoises="18.4649991056439" noises="8.67587599472003" />
            <fragment mz="1303.532470703125" charge="1" ion="y11" responses="220.467632688892" signaltonoises="29.6828325899536" noises="1.72268238490322" />
            <fragment mz="882.38397216796875" charge="1" ion="y8" responses="4304.85558766996" signaltonoises="45.3629204851064" noises="6.02021118504419" />
            <fragment mz="1140.4691162109375" charge="1" ion="y10" responses="0" signaltonoises="1" noises="0.193133436909972" />
            <fragment mz="1011.4265747070313" charge="1" ion="y9" responses="1531.85128634993" signaltonoises="50.8601020605365" noises="4.25498322327755" />
            <fragment mz="684.31988525390625" charge="1" ion="y6" responses="305.577667115472" signaltonoises="10.2764433274177" noises="6.41956297221032" />
          </peptide>
        </decoy>
      </peptide>
      <peptide id="sp|P07900|HS90A_HUMAN.NPD[Dhy]DIT[Dhy]NEEYGEFYK.2.1.False" updatedrts="49.5386876422101" scores="2949208097.36797" fdr="0.201337295690936" recomputedscores="0.399866767343032" predictedrts="49.5402851913143" irts="49.2832311072276" pwhh="5.59549843062854">
        <fragment mz="1178.5" charge="1" ion="y9" responses="77.5992414067544" signaltonoises="7.1147884335366" noises="2.63475054887325" />
        <fragment mz="1064.457153" charge="1" ion="y8" responses="0" signaltonoises="1" noises="3.89534050908431" />
        <fragment mz="935.4145508" charge="1" ion="y7" responses="52.8279276400386" signaltonoises="3.13301987610531" noises="4.5581170976718" />
        <fragment mz="1374.621216" charge="1" ion="y11" responses="1523.0838895725" signaltonoises="31.4770427697968" noises="3.97389351001755" />
        <fragment mz="1489.648193" charge="1" ion="y12" responses="302.2844145943" signaltonoises="9.50924921914933" noises="3.47414382920431" />
        <fragment mz="1261.537109" charge="1" ion="y10" responses="782.138750398618" signaltonoises="24.6682284812469" noises="2.40824322640548" />
        <decoy>
          <peptide id="sp|P07900|HS90A_HUMAN.YFEGYEENT[Dhy]IDD[Dhy]PNK.2.1.True" updatedrts="51.7999636272718" scores="4722109.59336826" fdr="1" recomputedscores="-1.82643849064144" predictedrts="49.5402851913143" irts="51.5322543514119" pwhh="3.5804980215477675">
            <fragment mz="1009.45849609375" charge="1" ion="y9" responses="56.9511444613066" signaltonoises="4.39567889530755" noises="6.32297141440757" />
            <fragment mz="880.4158935546875" charge="1" ion="y8" responses="0" signaltonoises="1" noises="12.557407694959" />
            <fragment mz="766.37298583984375" charge="1" ion="y7" responses="74.3657765450431" signaltonoises="3.10687825851588" noises="7.22340581228725" />
            <fragment mz="1301.564453125" charge="1" ion="y11" responses="563.402744060303" signaltonoises="20.3583101943461" noises="3.80887953143011" />
            <fragment mz="1358.5859375" charge="1" ion="y12" responses="26.5915448307654" signaltonoises="4.99592365453692" noises="2.86420410393316" />
            <fragment mz="1138.5010986328125" charge="1" ion="y10" responses="61.0507939206286" signaltonoises="4.1776733592101" noises="3.95048376908044" />
          </peptide>
        </decoy>
      </peptide>
      <peptide id="sp|P07900|HS90A_HUMAN.HGLEVIYMIEPIDEYC[CAM]VQQLK.3.1.False" updatedrts="76.2204304772756" scores="690895610445.69" fdr="0" recomputedscores="3.84195682969422" predictedrts="76.3375463518062" irts="75.8203987187135" pwhh="7.124646881914745">
        <fragment mz="943.4705811" charge="1" ion="b8" responses="10996.9734843952" signaltonoises="58.3949535899874" noises="12.6037430186596" />
        <fragment mz="1185.59729" charge="1" ion="b10" responses="5883.24814725943" signaltonoises="28.9732193979601" noises="13.1352068351921" />
        <fragment mz="1392.682739" charge="1" ion="y11" responses="6854.45364473755" signaltonoises="61.2740073830462" noises="8.07136944023567" />
        <fragment mz="1182.545898" charge="1" ion="y9" responses="5710.64103561396" signaltonoises="46.8086309570961" noises="8.84866313761074" />
        <fragment mz="1056.554688" charge="1" ion="b9" responses="4325.96181106287" signaltonoises="17.4205909548275" noises="13.8911613164378" />
        <fragment mz="1521.725342" charge="1" ion="y12" responses="1281.81608673187" signaltonoises="677.964504529724" noises="0.196934803607773" />
        <decoy>
          <peptide id="sp|P07900|HS90A_HUMAN.LQQVC[CAM]YEDIPEIMYIVELGHK.3.1.True" updatedrts="75.9367116399896" scores="40926448.7980359" fdr="0.516415868673051" recomputedscores="-0.382709682618714" predictedrts="76.3375463518062" irts="75.5382172140744" pwhh="5.814903807867803">
            <fragment mz="1036.4404296875" charge="1" ion="b8" responses="209.61457610945" signaltonoises="9.21700779607503" noises="6.85534066839486" />
            <fragment mz="1246.5772705078125" charge="1" ion="b10" responses="149.961652942425" signaltonoises="3.79206143098423" noises="9.66731059229401" />
            <fragment mz="1331.7027587890625" charge="1" ion="y11" responses="570.108595701691" signaltonoises="18.3685234599844" noises="3.68530243191012" />
            <fragment mz="1089.576171875" charge="1" ion="y9" responses="0" signaltonoises="1" noises="10.0415815673366" />
            <fragment mz="1149.5245361328125" charge="1" ion="b9" responses="234.544957849813" signaltonoises="5.32952234130677" noises="12.3944360569591" />
            <fragment mz="1428.7554931640625" charge="1" ion="y12" responses="99.8896546656966" signaltonoises="17.5823004963528" noises="1.87814535597285" />
          </peptide>
        </decoy>
      </peptide>
      <peptide id="sp|P07900|HS90A_HUMAN.LVTSPC[CAM]C[CAM]IVTSTYGWTANM[Oxi]ER.3.1.False" updatedrts="63.5369606748795" scores="114781757.349766" fdr="0.718375499334221" recomputedscores="-0.742032047621127" predictedrts="63.8434369262178" irts="63.2056543925272" pwhh="13.09257464814695">
        <fragment mz="931.437561" charge="1" ion="b8" responses="2490.16084620502" signaltonoises="15.1112858771346" noises="16.3509028880455" />
        <fragment mz="980.425415" charge="1" ion="y8" responses="15311.2251875635" signaltonoises="32.4981673368799" noises="20.5352128098312" />
        <fragment mz="923.4039917" charge="1" ion="y7" responses="6897.15452965549" signaltonoises="23.0919606213094" noises="16.9779065990984" />
        <fragment mz="1030.505981" charge="1" ion="b9" responses="739.029486496391" signaltonoises="9.63413901078511" noises="15.661847675541" />
        <fragment mz="1432.616211" charge="1" ion="y12" responses="2352.77227306104" signaltonoises="12.8409587044192" noises="10.2284487660509" />
        <fragment mz="565.2398682" charge="1" ion="y4" responses="4085.56136181997" signaltonoises="25.9435706881709" noises="14.0660568309281" />
        <decoy>
          <peptide id="sp|P07900|HS90A_HUMAN.EM[Oxi]NATWGYTSTVIC[CAM]C[CAM]PSTVLR.3.1.True" updatedrts="65.4825623567693" scores="1713138.08315284" fdr="1" recomputedscores="-2.59244023984593" predictedrts="63.8434369262178" irts="65.1407138171179" pwhh="9.3879886021185452">
            <fragment mz="969.3770751953125" charge="1" ion="b8" responses="331.718974141651" signaltonoises="7.82026293495711" noises="6.37542544764464" />
            <fragment mz="992.4652099609375" charge="1" ion="y8" responses="439.556653653039" signaltonoises="5.00403774790847" noises="24.8278846082728" />
            <fragment mz="832.4345703125" charge="1" ion="y7" responses="307.787205530625" signaltonoises="5.3362016776524" noises="15.5941101825955" />
            <fragment mz="1070.4248046875" charge="1" ion="b9" responses="0" signaltonoises="1" noises="8.05984618762411" />
            <fragment mz="1392.6973876953125" charge="1" ion="y12" responses="3761.8367173787" signaltonoises="28.9818257409794" noises="8.34744590583412" />
            <fragment mz="488.31912231445313" charge="1" ion="y4" responses="0" signaltonoises="1" noises="5.21567233024968" />
          </peptide>
        </decoy>
      </peptide>
      <peptide id="sp|P07900|HS90A_HUMAN.YYTSASGDEMVSLK.2.1.False" updatedrts="43.2996612389669" scores="105123410189292" fdr="0" recomputedscores="4.41830243265545" predictedrts="43.5425262897421" irts="43.0780109153232" pwhh="7.8296499496285081">
        <fragment mz="965.4608154" charge="1" ion="y9" responses="29095.0786998859" signaltonoises="132.701372491386" noises="10.2722558788642" />
        <fragment mz="1224.577637" charge="1" ion="y12" responses="28106.8636251" signaltonoises="77.8224103933569" noises="18.3390924300221" />
        <fragment mz="1123.529907" charge="1" ion="y11" responses="17553.1215986019" signaltonoises="81.1724564522486" noises="12.5270867971256" />
        <fragment mz="1036.497925" charge="1" ion="y10" responses="14634.893954957" signaltonoises="66.6295209664592" noises="11.1587370143514" />
        <fragment mz="878.428772" charge="1" ion="y8" responses="9697.18506036687" signaltonoises="52.6390718499886" noises="11.0575848856135" />
        <fragment mz="1387.640991" charge="1" ion="y13" responses="1456.64751235589" signaltonoises="45.088050912727" noises="2.71569021822338" />
        <decoy>
          <peptide id="sp|P07900|HS90A_HUMAN.LSVMEDGSASTYYK.2.1.True" updatedrts="42.8429334767675" scores="5951840.56516089" fdr="1" recomputedscores="-2.80950305604764" predictedrts="43.5425262897421" irts="42.6237579359272" pwhh="6.7620903417972746">
            <fragment mz="991.43670654296875" charge="1" ion="y9" responses="108.186106233659" signaltonoises="6.79050405671766" noises="5.0611113013488" />
            <fragment mz="1350.5882568359375" charge="1" ion="y12" responses="0" signaltonoises="1" noises="1.9707818774174" />
            <fragment mz="1251.519775390625" charge="1" ion="y11" responses="242.227441479091" signaltonoises="13.8093160778561" noises="2.62223243143732" />
            <fragment mz="1120.4793701171875" charge="1" ion="y10" responses="58.8509580060243" signaltonoises="4.28198760331068" noises="3.76120254186705" />
            <fragment mz="876.4097900390625" charge="1" ion="y8" responses="539.683632218201" signaltonoises="6.45868392213208" noises="9.08983848306422" />
            <fragment mz="1437.6202392578125" charge="1" ion="y13" responses="116.544869356179" signaltonoises="342.416842655182" noises="0.103007302971986" />
          </peptide>
        </decoy>
      </peptide>
      <peptide id="sp|P07900|HS90A_HUMAN.YYTSASGDEMVSLKDYC[CAM]TR.3.1.False" updatedrts="46.4145285458092" scores="1.52459682613711E+15" fdr="0" recomputedscores="5.36027933818084" predictedrts="46.2065312204306" irts="46.1760002903118" pwhh="8.9283220857525851">
        <fragment mz="1042.498657" charge="1" ion="y8" responses="111331.442542695" signaltonoises="315.921404296609" noises="17.9503855741963" />
        <fragment mz="842.3825073" charge="1" ion="y6" responses="40562.3728480252" signaltonoises="159.001780523466" noises="18.2079166265452" />
        <fragment mz="1141.567017" charge="1" ion="y9" responses="39204.3528289287" signaltonoises="261.48771562315" noises="10.2811860023422" />
        <fragment mz="955.4665527" charge="1" ion="y7" responses="26830.0965638458" signaltonoises="87.2832841655187" noises="16.0413619581107" />
        <fragment mz="1272.607544" charge="1" ion="y10" responses="22868.2242140315" signaltonoises="155.287811659674" noises="9.05531820237056" />
        <fragment mz="1401.650146" charge="1" ion="y11" responses="9781.28749710626" signaltonoises="72.6669832674309" noises="7.58142460833653" />
        <decoy>
          <peptide id="sp|P07900|HS90A_HUMAN.TC[CAM]YDKLSVMEDGSASTYYR.3.1.True" updatedrts="48.3880164891438" scores="2822458384.53186" fdr="0.503084304318026" recomputedscores="-0.358177201556221" predictedrts="46.2065312204306" irts="48.1387948744305" pwhh="2.7989289765457328">
            <fragment mz="904.4158935546875" charge="1" ion="y8" responses="998.446743122164" signaltonoises="10.2235891846117" noises="15.5297781388312" />
            <fragment mz="760.3624267578125" charge="1" ion="y6" responses="300.420657172072" signaltonoises="4.37840710446576" noises="12.937861868003" />
            <fragment mz="1019.44287109375" charge="1" ion="y9" responses="0" signaltonoises="1" noises="9.12260188913868" />
            <fragment mz="847.39447021484375" charge="1" ion="y7" responses="294.71767483166" signaltonoises="4.64661140006645" noises="12.0977142134092" />
            <fragment mz="1148.4854736328125" charge="1" ion="y10" responses="287.203792796859" signaltonoises="14.9041835100262" noises="3.92627105238606" />
            <fragment mz="1279.5260009765625" charge="1" ion="y11" responses="88.5033851423587" signaltonoises="6.23952927994529" noises="2.6414041477414" />
          </peptide>
        </decoy>
      </peptide>
    </protein>
    <protein id="sp|P13639|EF2_HUMAN">
      <peptide id="sp|P13639|EF2_HUMAN.YVEPIEDVPC[CAM]GN[Dea]IVGLVGVDQFLVK.3.1.False" updatedrts="87.1122331164553" scores="7943985467334.82" fdr="0" recomputedscores="5.24194217890805" predictedrts="87.5489856195283" irts="86.6531840436392" pwhh="6.961608546817831">
        <fragment mz="945.4563599" charge="1" ion="b8" responses="12216.1493257109" signaltonoises="110.372526767569" noises="7.10122886993212" />
        <fragment mz="1174.682983" charge="1" ion="y11" responses="10332.8567312442" signaltonoises="177.617517700269" noises="3.72016015536154" />
        <fragment mz="1004.577515" charge="1" ion="y9" responses="6283.79401500979" signaltonoises="183.741523958162" noises="2.55191257649716" />
        <fragment mz="1273.751465" charge="1" ion="y12" responses="5410.56747521854" signaltonoises="2053.82343472487" noises="0.151031942735659" />
        <fragment mz="392.2325439" charge="3" ion="y11" responses="0" signaltonoises="1" noises="0.0499810909090909" />
        <fragment mz="634.3922729" charge="1" ion="y5" responses="3376.72177192084" signaltonoises="1174.96172095024" noises="0.176605961047128" />
        <decoy>
          <peptide id="sp|P13639|EF2_HUMAN.VLFQDVGVLGVIN[Dea]GC[CAM]PVDEIPEVYK.3.1.True" updatedrts="88.3316672519581" scores="248556786.670537" fdr="0.115696104897802" recomputedscores="0.737329363661241" predictedrts="87.5489856195283" irts="87.8660106661369" pwhh="3.6137544626784712">
            <fragment mz="858.47198486328125" charge="1" ion="b8" responses="220.487413335429" signaltonoises="13.2501331977032" noises="2.7581778069278" />
            <fragment mz="1348.6453857421875" charge="1" ion="y11" responses="155.381241007574" signaltonoises="661.080230802349" noises="0.0499810909090909" />
            <fragment mz="1091.5618896484375" charge="1" ion="y9" responses="77.6279957782433" signaltonoises="109.315042167015" noises="0.171503468005389" />
            <fragment mz="1405.666748046875" charge="1" ion="y12" responses="0" signaltonoises="1" noises="0.109343112811118" />
            <fragment mz="450.219970703125" charge="3" ion="y11" responses="0" signaltonoises="1" noises="2.65316541753524" />
            <fragment mz="635.33990478515625" charge="1" ion="y5" responses="67.6747654282824" signaltonoises="82.0670745849168" noises="0.201302863004098" />
          </peptide>
        </decoy>
      </peptide>
      <peptide id="sp|P13639|EF2_HUMAN.KIWC[CAM]FGPDGTGPNILTDITK.3.1.False" updatedrts="72.4568394508337" scores="100767647367596" fdr="0" recomputedscores="4.81893301150824" predictedrts="72.2842334454361" irts="72.0772007384633" pwhh="9.18991231509718">
        <fragment mz="1014.583008" charge="1" ion="y9" responses="13300.8593586527" signaltonoises="55.0449501476642" noises="13.1894944683855" />
        <fragment mz="1219.556396" charge="1" ion="b11" responses="5449.89368092658" signaltonoises="40.0755647480698" noises="8.19844180932113" />
        <fragment mz="1071.604492" charge="1" ion="y10" responses="6705.30416231747" signaltonoises="55.5401886126688" noises="9.097247519297" />
        <fragment mz="1162.535034" charge="1" ion="b10" responses="4841.84384614175" signaltonoises="44.2119574053232" noises="10.265586170278" />
        <fragment mz="803.4873047" charge="1" ion="y7" responses="8658.97924934912" signaltonoises="46.9833163347931" noises="12.2975420457305" />
        <fragment mz="1004.46582" charge="1" ion="b8" responses="3177.89886762963" signaltonoises="21.7801786865832" noises="14.8397545810097" />
        <decoy>
          <peptide id="sp|P13639|EF2_HUMAN.TIDTLINPGTGDPGFC[CAM]WIKK.3.1.True" updatedrts="71.574" scores="83689124.3385745" fdr="1" recomputedscores="-1.25821902894647" predictedrts="72.2842334454361" irts="71.1991449598125" pwhh="1.4917300063328678">
            <fragment mz="1150.5714111328125" charge="1" ion="y9" responses="0" signaltonoises="1" noises="21.1747672959227" />
            <fragment mz="1083.568115234375" charge="1" ion="b11" responses="147.990984986616" signaltonoises="5.0255291085195" noises="9.92706616510183" />
            <fragment mz="1207.5928955078125" charge="1" ion="y10" responses="140.310732766685" signaltonoises="5.05817332419567" noises="10.49880122145" />
            <fragment mz="1026.546630859375" charge="1" ion="b10" responses="227.920565085835" signaltonoises="3.2533949101641" noises="12.1838164791526" />
            <fragment mz="938.49169921875" charge="1" ion="y7" responses="817.987447671525" signaltonoises="10.2570101782823" noises="14.8409842611863" />
            <fragment mz="868.47747802734375" charge="1" ion="b8" responses="251.613732556074" signaltonoises="6.68280122652119" noises="12.7637089730734" />
          </peptide>
        </decoy>
      </peptide>
      <peptide id="sp|P13639|EF2_HUMAN.YLAEKYEWDVAEAR.3.1.False" updatedrts="48.0723351012628" scores="259150141809.064" fdr="0.100272055965799" recomputedscores="0.797995308916467" predictedrts="47.6264651430351" irts="47.8248240085164" pwhh="6.0244323610127655">
        <fragment mz="1466.69104" charge="1" ion="y12" responses="0" signaltonoises="1" noises="1.08348225925418" />
        <fragment mz="1198.541504" charge="1" ion="b9" responses="6404.93349891006" signaltonoises="43.535580380325" noises="9.40280668839643" />
        <fragment mz="1138.516357" charge="1" ion="y9" responses="26422.0252805489" signaltonoises="120.151798736766" noises="16.4098935614613" />
        <fragment mz="660.3311157" charge="1" ion="y6" responses="22026.6366100903" signaltonoises="68.8973821837744" noises="25.4696110903091" />
        <fragment mz="768.3926392" charge="1" ion="b6" responses="320.348906252113" signaltonoises="6.45944531205833" noises="26.8074985670723" />
        <fragment mz="975.453064" charge="1" ion="y8" responses="18382.8304967419" signaltonoises="74.3040572500917" noises="21.6683502310441" />
        <decoy>
          <peptide id="sp|P13639|EF2_HUMAN.AEAVDWEYKEALYR.3.1.True" updatedrts="48.0119176909061" scores="13727719.1190474" fdr="1" recomputedscores="-3.47353473421966" predictedrts="47.6264651430351" irts="47.7647339703507" pwhh="3.2951570553206664">
            <fragment mz="1542.7586669921875" charge="1" ion="y12" responses="0" signaltonoises="1" noises="0.0499810909090909" />
            <fragment mz="1092.4996337890625" charge="1" ion="b9" responses="1377.85788883161" signaltonoises="14.8519731626728" noises="13.7093424318291" />
            <fragment mz="1257.626220703125" charge="1" ion="y9" responses="293.260244702142" signaltonoises="5.92983253154534" noises="10.3884541702468" />
            <fragment mz="779.4410400390625" charge="1" ion="y6" responses="494.618697077583" signaltonoises="5.2228094135948" noises="17.6358837128302" />
            <fragment mz="672.29876708984375" charge="1" ion="b6" responses="314.966296060399" signaltonoises="4.07339352022708" noises="17.7374639907887" />
            <fragment mz="1071.5469970703125" charge="1" ion="y8" responses="0" signaltonoises="1" noises="11.2052644031935" />
          </peptide>
        </decoy>
      </peptide>
      <peptide id="sp|P13639|EF2_HUMAN.STLTDSLVC[CAM]K.2.1.False" updatedrts="38.694447877473" scores="935699582699108" fdr="0" recomputedscores="5.50896947977998" predictedrts="38.8510454657261" irts="38.4977509369529" pwhh="6.8364892694483821">
        <fragment mz="822.4025879" charge="1" ion="y7" responses="96450.601143927" signaltonoises="337.255004135038" noises="19.8196707436428" />
        <fragment mz="935.4866333" charge="1" ion="y8" responses="62379.4365236381" signaltonoises="186.66562487557" noises="21.1273087045502" />
        <fragment mz="721.3549194" charge="1" ion="y6" responses="50168.0752982445" signaltonoises="113.236239685661" noises="26.5988191631955" />
        <fragment mz="817.4301758" charge="1" ion="b8" responses="0" signaltonoises="1" noises="16.3859831180614" />
        <fragment mz="606.3279419" charge="1" ion="y5" responses="22195.0119047377" signaltonoises="89.9131753880317" noises="19.3762709487871" />
        <fragment mz="1105.555786" charge="1" ion="b10" responses="0" signaltonoises="1" noises="4.93809668771314" />
        <decoy>
          <peptide id="sp|P13639|EF2_HUMAN.SC[CAM]VLSDTLTK.2.1.True" updatedrts="38.4547666666667" scores="32165338.5635021" fdr="1" recomputedscores="-1.96284178167905" predictedrts="38.8510454657261" irts="38.2593684405841" pwhh="3.5306468845961541">
            <fragment mz="777.43524169921875" charge="1" ion="y7" responses="133.602888093247" signaltonoises="4.24055781377059" noises="17.0302541597693" />
            <fragment mz="876.503662109375" charge="1" ion="y8" responses="0" signaltonoises="1" noises="14.7879719187379" />
            <fragment mz="664.3511962890625" charge="1" ion="y6" responses="387.740169862875" signaltonoises="3.10003022998761" noises="23.6867588434009" />
            <fragment mz="876.41314697265625" charge="1" ion="b8" responses="276.613849315725" signaltonoises="3.09848407271449" noises="26.6789632297886" />
            <fragment mz="577.31915283203125" charge="1" ion="y5" responses="706.58883630831" signaltonoises="6.86786578681438" noises="20.7078016816299" />
            <fragment mz="1105.5557861328125" charge="1" ion="b10" responses="73.8745572442732" signaltonoises="8.46629707730182" noises="4.71660665110258" />
          </peptide>
        </decoy>
      </peptide>
      <peptide id="sp|P13639|EF2_HUMAN.VFSGLVSTGLK.2.1.False" updatedrts="50.3207334373665" scores="8944501025111.59" fdr="0" recomputedscores="3.89753823364052" predictedrts="49.7975793415965" irts="50.0610393813802" pwhh="8.3314679138017045">
        <fragment mz="861.5040283" charge="1" ion="y9" responses="211646.697733095" signaltonoises="582.657578371698" noises="21.4418853813578" />
        <fragment mz="604.3664551" charge="1" ion="y6" responses="43142.0462020101" signaltonoises="157.150504592838" noises="18.9611400905092" />
        <fragment mz="774.4719849" charge="1" ion="y8" responses="43291.5413417171" signaltonoises="235.444851454007" noises="12.3231596778003" />
        <fragment mz="1008.572449" charge="1" ion="y10" responses="27902.6935072392" signaltonoises="192.483336765889" noises="9.19496442228698" />
        <fragment mz="1089.630249" charge="1" ion="b11" responses="0" signaltonoises="1" noises="2.3705792622715" />
        <fragment mz="717.4505005" charge="1" ion="y7" responses="13816.9271867349" signaltonoises="41.4796108189768" noises="20.5438947454449" />
        <decoy>
          <peptide id="sp|P13639|EF2_HUMAN.LGTSVLGSFVK.2.1.True" updatedrts="48.1096507757971" scores="988765811.524151" fdr="0.355445193330968" recomputedscores="-0.0149396397164605" predictedrts="49.7975793415965" irts="47.8619374877884" pwhh="10.369956265238679">
            <fragment mz="937.53533935546875" charge="1" ion="y9" responses="492.764375306294" signaltonoises="5.1225779361429" noises="16.8154645663599" />
            <fragment mz="650.38720703125" charge="1" ion="y6" responses="1540.86113507221" signaltonoises="7.88037422849431" noises="13.1724406988439" />
            <fragment mz="836.48760986328125" charge="1" ion="y8" responses="116.278068113688" signaltonoises="3.21699426067657" noises="9.52126702453567" />
            <fragment mz="994.5567626953125" charge="1" ion="y10" responses="244.687731234062" signaltonoises="4.48945781099675" noises="16.0175391647128" />
            <fragment mz="1089.6302490234375" charge="1" ion="b11" responses="193.949853391562" signaltonoises="8.54732843162689" noises="2.83288136402622" />
            <fragment mz="749.45562744140625" charge="1" ion="y7" responses="365.633359115004" signaltonoises="6.29443751652697" noises="9.14082462613716" />
          </peptide>
        </decoy>
      </peptide>
      <peptide id="sp|P13639|EF2_HUMAN.ST[Dhy]LTDSLVC[CAM]K.2.1.False" updatedrts="38.6944776664898" scores="9309441106188.91" fdr="0" recomputedscores="3.50675665281276" predictedrts="38.8679671560318" irts="38.4977805645576" pwhh="6.8364892694483821">
        <fragment mz="822.4025879" charge="1" ion="y7" responses="96450.601143927" signaltonoises="337.255004135038" noises="19.8196707436428" />
        <fragment mz="935.4866333" charge="1" ion="y8" responses="62379.4365236381" signaltonoises="186.66562487557" noises="21.1273087045502" />
        <fragment mz="721.3549194" charge="1" ion="y6" responses="50168.0752982445" signaltonoises="113.236239685661" noises="26.5988191631955" />
        <fragment mz="799.4196167" charge="1" ion="b8" responses="4394.59805270852" signaltonoises="19.9794259541655" noises="19.0086109917575" />
        <fragment mz="606.3279419" charge="1" ion="y5" responses="22195.0119047377" signaltonoises="89.9131753880317" noises="19.3762709487871" />
        <fragment mz="700.3511963" charge="1" ion="b7" responses="2312.16057561597" signaltonoises="15.7861936429496" noises="21.2669526830343" />
        <decoy>
          <peptide id="sp|P13639|EF2_HUMAN.SC[CAM]VLSDTLT[Dhy]K.2.1.True" updatedrts="40.3872954635211" scores="65575375.3600815" fdr="1" recomputedscores="-1.21219471519692" predictedrts="38.8679671560318" irts="40.181425815665" pwhh="4.7771964103616318">
            <fragment mz="759.4246826171875" charge="1" ion="y7" responses="0" signaltonoises="1" noises="17.3316259826155" />
            <fragment mz="858.49310302734375" charge="1" ion="y8" responses="372.622262430303" signaltonoises="8.40935614409307" noises="11.175235501226" />
            <fragment mz="646.34063720703125" charge="1" ion="y6" responses="754.683937094956" signaltonoises="4.13898481693854" noises="26.9410090332504" />
            <fragment mz="876.41314697265625" charge="1" ion="b8" responses="6443.87234596073" signaltonoises="20.9716310405088" noises="25.0074252700804" />
            <fragment mz="559.30859375" charge="1" ion="y5" responses="0" signaltonoises="1" noises="35.9450641370584" />
            <fragment mz="763.3291015625" charge="1" ion="b7" responses="321.053748951" signaltonoises="4.01576599074453" noises="17.3799578786306" />
          </peptide>
        </decoy>
      </peptide>
    </protein>
    <protein id="sp|P14625|ENPL_HUMAN">
      <peptide id="sp|P14625|ENPL_HUMAN.EGSRTDDEVVQREEEAIQLDGLNASQIR.4.1.False" updatedrts="58.8848047129557" scores="560761297253.914" fdr="0" recomputedscores="3.05600951431454" predictedrts="58.9296917612038" irts="58.5787061725594" pwhh="6.9175810246440088">
        <fragment mz="973.5061646" charge="1" ion="y9" responses="28721.9921190424" signaltonoises="97.1977922786382" noises="20.7584546840386" />
        <fragment mz="858.479187" charge="1" ion="y8" responses="27971.1927963855" signaltonoises="101.609047893635" noises="18.3979307590441" />
        <fragment mz="1086.59021" charge="1" ion="y10" responses="12814.9441633343" signaltonoises="53.3105414141143" noises="14.8530886371293" />
        <fragment mz="1214.648804" charge="1" ion="y11" responses="2417.93329406382" signaltonoises="23.9800566502369" noises="10.9483033435544" />
        <fragment mz="801.4577026" charge="1" ion="y7" responses="7501.06169946595" signaltonoises="43.3887116683146" noises="12.9602787710748" />
        <fragment mz="989.4170532" charge="1" ion="b9" responses="4919.57965721672" signaltonoises="28.7154963752832" noises="12.9344919444854" />
        <decoy>
          <peptide id="sp|P14625|ENPL_HUMAN.IQSANLGDLQIAEEERQVVEDDTRSGER.4.1.True" updatedrts="59.3125925291141" scores="6919262.82230194" fdr="1" recomputedscores="-1.86108374264238" predictedrts="58.9296917612038" irts="59.0041760172289" pwhh="4.5179753799475959">
            <fragment mz="1064.4603271484375" charge="1" ion="y9" responses="115.977668951074" signaltonoises="3.33864326676926" noises="11.5708263659722" />
            <fragment mz="935.417724609375" charge="1" ion="y8" responses="0" signaltonoises="1" noises="14.4321910159643" />
            <fragment mz="1163.5286865234375" charge="1" ion="y10" responses="0" signaltonoises="1" noises="11.2339301446748" />
            <fragment mz="1262.59716796875" charge="1" ion="y11" responses="143.145182854868" signaltonoises="3.53047074764344" noises="10.2918413682558" />
            <fragment mz="820.3907470703125" charge="1" ion="y7" responses="236.921311144447" signaltonoises="4.46353313728789" noises="11.8662253783116" />
            <fragment mz="912.478515625" charge="1" ion="b9" responses="658.754807503176" signaltonoises="5.25996201066223" noises="18.7088614677912" />
          </peptide>
        </decoy>
      </peptide>
      <peptide id="sp|P14625|ENPL_HUMAN.LTESPC[CAM]ALVASQ[Dea]YGWSGNMER.3.1.False" updatedrts="61.9970291462727" scores="55825340378300.7" fdr="0" recomputedscores="5.08859468481187" predictedrts="61.8271617239185" irts="61.6740669944528" pwhh="8.7006587566114177">
        <fragment mz="936.399231" charge="1" ion="y8" responses="64102.8198897107" signaltonoises="213.46037489681" noises="16.742932410813" />
        <fragment mz="1099.462524" charge="1" ion="y9" responses="29318.2797142467" signaltonoises="142.647016151201" noises="11.9562616870895" />
        <fragment mz="879.3777466" charge="1" ion="y7" responses="18262.7900705279" signaltonoises="86.4142490230349" noises="13.4758658516954" />
        <fragment mz="872.4182129" charge="1" ion="b8" responses="12774.2005733304" signaltonoises="36.0460950410148" noises="20.3438683688223" />
        <fragment mz="971.4866333" charge="1" ion="b9" responses="8160.35526535466" signaltonoises="22.8665875156781" noises="18.3984896250237" />
        <fragment mz="1386.574341" charge="1" ion="y12" responses="5905.34707104333" signaltonoises="42.4692210891877" noises="8.43925055588105" />
        <decoy>
          <peptide id="sp|P14625|ENPL_HUMAN.EMNGSWGYQ[Dea]SAVLAC[CAM]PSETLR.3.1.True" updatedrts="63.9911" scores="5310.6045875306" fdr="1" recomputedscores="-4.91854410634289" predictedrts="61.8271617239185" irts="63.65733296031" pwhh="1.0584858285543064">
            <fragment mz="933.44586181640625" charge="1" ion="y8" responses="662.190432741339" signaltonoises="6.43822431726643" noises="16.7475355221766" />
            <fragment mz="1046.5299072265625" charge="1" ion="y9" responses="139.141711462615" signaltonoises="4.57650997833214" noises="16.4342995605458" />
            <fragment mz="862.40875244140625" charge="1" ion="y7" responses="285.1728383921" signaltonoises="3.7654505784559" noises="18.5037214169506" />
            <fragment mz="925.35089111328125" charge="1" ion="b8" responses="0" signaltonoises="1" noises="8.7653576595817" />
            <fragment mz="1054.3934326171875" charge="1" ion="b9" responses="178.987889250502" signaltonoises="3.09871180335923" noises="31.2227198091844" />
            <fragment mz="1303.66748046875" charge="1" ion="y12" responses="152.853338294183" signaltonoises="7.15409987943174" noises="7.97974774440397" />
          </peptide>
        </decoy>
      </peptide>
      <peptide id="sp|P14625|ENPL_HUMAN.LTESPC[CAM]ALVASQYGWSGNMER.3.1.False" updatedrts="61.9949022020161" scores="64926795871700.9" fdr="0" recomputedscores="5.15418727610934" predictedrts="61.7720732264821" irts="61.6719515750595" pwhh="8.7006587566114177">
        <fragment mz="936.399231" charge="1" ion="y8" responses="64102.8198897107" signaltonoises="217.085044940711" noises="16.4633755874808" />
        <fragment mz="1099.462524" charge="1" ion="y9" responses="29318.2797142467" signaltonoises="143.763756762245" noises="11.8633867978757" />
        <fragment mz="879.3777466" charge="1" ion="y7" responses="18262.7900705279" signaltonoises="85.0503251695771" noises="13.6919738423995" />
        <fragment mz="872.4182129" charge="1" ion="b8" responses="12774.2005733304" signaltonoises="36.8958920445914" noises="19.8753024276577" />
        <fragment mz="1314.553101" charge="1" ion="y11" responses="7442.13411502262" signaltonoises="49.6143576321163" noises="8.14722519126312" />
        <fragment mz="971.4866333" charge="1" ion="b9" responses="8160.35526535466" signaltonoises="23.4384290046745" noises="17.9496105768435" />
        <decoy>
          <peptide id="sp|P14625|ENPL_HUMAN.EMNGSWGYQSAVLAC[CAM]PSETLR.3.1.True" updatedrts="60.4555467738644" scores="4574326.65368546" fdr="1" recomputedscores="-2.01682958121542" predictedrts="61.7720732264821" irts="60.1409371558355" pwhh="4.8316552208175008">
            <fragment mz="933.44586181640625" charge="1" ion="y8" responses="632.548745414027" signaltonoises="5.79868123116492" noises="13.6636442589692" />
            <fragment mz="1046.5299072265625" charge="1" ion="y9" responses="319.008079531447" signaltonoises="7.16089816379371" noises="15.1529435677399" />
            <fragment mz="862.40875244140625" charge="1" ion="y7" responses="1588.48031567602" signaltonoises="10.1568045458429" noises="16.4814155970939" />
            <fragment mz="925.35089111328125" charge="1" ion="b8" responses="253.472998420234" signaltonoises="5.22908406065297" noises="8.68837508532107" />
            <fragment mz="1216.6353759765625" charge="1" ion="y11" responses="0" signaltonoises="1" noises="9.72552814596563" />
            <fragment mz="1053.409423828125" charge="1" ion="b9" responses="168.684839166268" signaltonoises="4.61289714979241" noises="9.76433764401397" />
          </peptide>
        </decoy>
      </peptide>
      <peptide id="sp|P14625|ENPL_HUMAN.GVVDSDDLPLNVSR.2.1.False" updatedrts="51.1017299950043" scores="2.22597384963666E+15" fdr="0" recomputedscores="5.50584933929393" predictedrts="51.0023071683574" irts="50.8378041033154" pwhh="7.0338502138674848">
        <fragment mz="801.3624878" charge="1" ion="b8" responses="9222.42445683601" signaltonoises="47.0125094976286" noises="15.0439940267169" />
        <fragment mz="1230.596069" charge="1" ion="y11" responses="53585.2422230383" signaltonoises="185.205867206069" noises="21.3899296617167" />
        <fragment mz="798.4832153" charge="1" ion="y7" responses="42731.222176006" signaltonoises="356.02671756376" noises="9.44365381103732" />
        <fragment mz="1115.569092" charge="1" ion="y10" responses="34701.3823476932" signaltonoises="158.144521345397" noises="14.7692074206445" />
        <fragment mz="913.5101318" charge="1" ion="y8" responses="27550.3683692517" signaltonoises="187.632546962237" noises="11.7155875451201" />
        <fragment mz="1028.537109" charge="1" ion="y9" responses="24347.1966763858" signaltonoises="113.371038305604" noises="14.4957859011436" />
        <decoy>
          <peptide id="sp|P14625|ENPL_HUMAN.SVNLPLDDSDVVGR.2.1.True" updatedrts="51.6740676656922" scores="1434208234.81274" fdr="0.698062792251169" recomputedscores="-0.69593357708369" predictedrts="51.0023071683574" irts="51.4070405580439" pwhh="6.6181380172364808">
            <fragment mz="854.4254150390625" charge="1" ion="b8" responses="1213.64088013535" signaltonoises="6.03947645142206" noises="21.1750951691295" />
            <fragment mz="1185.6109619140625" charge="1" ion="y11" responses="174.648859522461" signaltonoises="3.94355165780983" noises="8.49635860357357" />
            <fragment mz="747.3631591796875" charge="1" ion="y7" responses="11065.3876032065" signaltonoises="30.0296661549088" noises="17.4279398939452" />
            <fragment mz="1072.5269775390625" charge="1" ion="y10" responses="696.264643423236" signaltonoises="6.8233255950131" noises="15.8915396929323" />
            <fragment mz="862.39007568359375" charge="1" ion="y8" responses="390.558025635617" signaltonoises="4.83694205389156" noises="16.951888134154" />
            <fragment mz="975.47418212890625" charge="1" ion="y9" responses="431.790777135649" signaltonoises="4.00458098806786" noises="15.6610387282357" />
          </peptide>
        </decoy>
      </peptide>
      <peptide id="sp|P14625|ENPL_HUMAN.TETVEEPMEEEEAAKEEKEESDDEAAVEEEEEEKKPK.6.1.False" updatedrts="42.0741883346683" scores="17638715141721.8" fdr="0" recomputedscores="4.16025994961305" predictedrts="42.0721188761482" irts="41.8591782451436" pwhh="7.1704662974450555">
        <fragment mz="1274.611084" charge="1" ion="y10" responses="8468.6254960276" signaltonoises="63.9046696371743" noises="8.35129041051147" />
        <fragment mz="1016.525879" charge="1" ion="y8" responses="7182.04440660268" signaltonoises="49.6310538353144" noises="9.43168728759343" />
        <fragment mz="758.3804932" charge="2" ion="y13" responses="4915.49293295961" signaltonoises="32.4964317200312" noises="12.835294647604" />
        <fragment mz="887.4832764" charge="1" ion="y7" responses="4462.04968856268" signaltonoises="27.387726548225" noises="12.4651113620203" />
        <fragment mz="1515.753662" charge="1" ion="y13" responses="657.373315225967" signaltonoises="2403.06699308447" noises="0.0499810909090909" />
        <fragment mz="1145.568481" charge="1" ion="y9" responses="6093.88442965771" signaltonoises="28.7152576686328" noises="15.1664384880553" />
        <decoy>
          <peptide id="sp|P14625|ENPL_HUMAN.PKKEEEEEEVAAEDDSEEKEEKAAEEEEMPEEVTETK.6.1.True" updatedrts="44.1424474812698" scores="3173160.99610753" fdr="1" recomputedscores="-2.56661529912681" predictedrts="42.0721188761482" irts="43.9162305140539" pwhh="4.25507412498818">
            <fragment mz="1192.5401611328125" charge="1" ion="y10" responses="192.395621135124" signaltonoises="4.59847416828478" noises="8.73611941160384" />
            <fragment mz="932.45709228515625" charge="1" ion="y8" responses="1095.68354409909" signaltonoises="16.8360330923122" noises="9.66485967239187" />
            <fragment mz="790.337646484375" charge="2" ion="y13" responses="160.754466543663" signaltonoises="5.23663617702312" noises="9.29064302353465" />
            <fragment mz="835.40435791015625" charge="1" ion="y7" responses="536.663246573636" signaltonoises="10.4081786715308" noises="11.2049168699071" />
            <fragment mz="1579.66796875" charge="1" ion="y13" responses="38.8499972292872" signaltonoises="11.2815754396716" noises="1.46415586512815" />
            <fragment mz="1063.49755859375" charge="1" ion="y9" responses="85.65476060524" signaltonoises="4.31334245104862" noises="9.64242234574443" />
          </peptide>
        </decoy>
      </peptide>
      <peptide id="sp|P14625|ENPL_HUMAN.VFITDDFHDMMPK.3.1.False" updatedrts="62.8817193135131" scores="77638866236887.2" fdr="0" recomputedscores="5.09875699261936" predictedrts="62.7984044096926" irts="62.5539634613895" pwhh="8.9709137253425926">
        <fragment mz="1349.586426" charge="1" ion="y11" responses="0" signaltonoises="1" noises="1.25715033337563" />
        <fragment mz="618.7548218" charge="2" ion="y10" responses="16842.808595399" signaltonoises="107.992569528815" noises="8.61018593521398" />
        <fragment mz="1236.502319" charge="1" ion="y10" responses="8827.86836401778" signaltonoises="166.6162652024" noises="2.65717046791774" />
        <fragment mz="748.8310547" charge="2" ion="y12" responses="7390.93346838343" signaltonoises="81.3923932742536" noises="5.04992822810975" />
        <fragment mz="758.3323975" charge="1" ion="y6" responses="7087.32486707306" signaltonoises="27.3932673416072" noises="12.809809462236" />
        <fragment mz="621.2734985" charge="1" ion="y5" responses="4741.33286062133" signaltonoises="18.7535983915106" noises="16.6374052229117" />
        <decoy>
          <peptide id="sp|P14625|ENPL_HUMAN.PMMDHFDDTIFVK.3.1.True" updatedrts="64.5954098562353" scores="4554791.97146875" fdr="1" recomputedscores="-1.85368964897243" predictedrts="62.7984044096926" irts="64.2583683590588" pwhh="1.5352027098083572">
            <fragment mz="1367.6300048828125" charge="1" ion="y11" responses="38.8499981383888" signaltonoises="13.5648517365404" noises="1.21770477296409" />
            <fragment mz="618.79840087890625" charge="2" ion="y10" responses="63.1019167890838" signaltonoises="3.30662527157098" noises="6.84784956598589" />
            <fragment mz="1236.5894775390625" charge="1" ion="y10" responses="0" signaltonoises="1" noises="3.89339937029568" />
            <fragment mz="749.8388671875" charge="2" ion="y12" responses="83.3523376574698" signaltonoises="6.53657377605062" noises="4.48205207373304" />
            <fragment mz="722.4083251953125" charge="1" ion="y6" responses="269.237492061787" signaltonoises="4.18566812142245" noises="20.8838410231509" />
            <fragment mz="607.38134765625" charge="1" ion="y5" responses="0" signaltonoises="1" noises="13.6159508926051" />
          </peptide>
        </decoy>
      </peptide>
    </protein>
    <protein id="sp|P60709|ACTB_HUMAN">
      <peptide id="sp|P60709|ACTB_HUMAN.[1Ac]-DDDIAALVVDN[Dea]GSGM[Oxi]C[CAM]K.2.0.9999.False" updatedrts="63.5119724979362" scores="1369563030400.99" fdr="0" recomputedscores="2.23616329056563" predictedrts="63.7546458108937" irts="63.180801614208" pwhh="8.3558500901351991">
        <fragment mz="1338.602783" charge="1" ion="y13" responses="1102.8159077994" signaltonoises="36.0684683900692" noises="5.68170533608685" />
        <fragment mz="1267.565674" charge="1" ion="y12" responses="1269.17031785736" signaltonoises="28.7792649777512" noises="8.70733783760369" />
        <fragment mz="1196.528564" charge="1" ion="y11" responses="1341.1899394366" signaltonoises="18.8675618729853" noises="10.440073107559" />
        <fragment mz="984.3760986" charge="1" ion="y9" responses="8895.78547297207" signaltonoises="49.5907158322945" noises="9.68379122837238" />
        <fragment mz="501.1827393" charge="1" ion="b4" responses="19874.4651089883" signaltonoises="54.1637872980629" noises="18.3577838187476" />
        <fragment mz="572.2198486" charge="1" ion="b5" responses="27437.5621777051" signaltonoises="110.931077415123" noises="13.401402811639" />
        <decoy>
          <peptide id="sp|P60709|ACTB_HUMAN.[1Ac]-DC[CAM]M[Oxi]GSGN[Dea]DVVLAAIDDK.2.0.9999.True" updatedrts="64.553121291225" scores="4056494935.08456" fdr="0.46286701208981" recomputedscores="-0.274554294731262" predictedrts="63.7546458108937" irts="64.2163089349551" pwhh="2.7276581866441534">
            <fragment mz="1317.6531982421875" charge="1" ion="y13" responses="0" signaltonoises="1" noises="4.95336388768134" />
            <fragment mz="1230.6212158203125" charge="1" ion="y12" responses="257.449260118366" signaltonoises="6.33655656736955" noises="10.893365457337" />
            <fragment mz="1173.5997314453125" charge="1" ion="y11" responses="417.56306363787" signaltonoises="6.95258203780388" noises="10.2413527912246" />
            <fragment mz="943.5458984375" charge="1" ion="y9" responses="88.0198358608508" signaltonoises="4.18233485761274" noises="4.14690153563935" />
            <fragment mz="522.13232421875" charge="1" ion="b4" responses="77.6999976729852" signaltonoises="165.639066906505" noises="0.0997562121742916" />
            <fragment mz="609.164306640625" charge="1" ion="b5" responses="38.7987412404633" signaltonoises="179.901627016022" noises="0.0917797985834779" />
          </peptide>
        </decoy>
      </peptide>
      <peptide id="sp|P60709|ACTB_HUMAN.[CRM]-DDDIAALVVDN[Dea]GSGMC[CAM]K.2.0.9998.False" updatedrts="72.584576358311" scores="19369201723.5977" fdr="0.00536672629695885" recomputedscores="1.73080328584595" predictedrts="73.046282614572" irts="72.2042455025498" pwhh="11.558087488871028">
        <fragment mz="968.3811646" charge="1" ion="y9" responses="15621.118017709" signaltonoises="26.2087277750084" noises="24.0701738143452" />
        <fragment mz="1180.533691" charge="1" ion="y11" responses="2298.73247477167" signaltonoises="23.6665786738288" noises="15.505106204801" />
        <fragment mz="1322.60791" charge="1" ion="y13" responses="4068.50351156022" signaltonoises="20.9251757822932" noises="18.4798777753815" />
        <fragment mz="856.4046631" charge="1" ion="b8" responses="668.767055173054" signaltonoises="7.92544488850333" noises="11.0949982825592" />
        <fragment mz="639.2589111" charge="1" ion="y6" responses="9787.59547122045" signaltonoises="29.1616548908071" noises="19.9885251004223" />
        <fragment mz="754.2858276" charge="1" ion="y7" responses="3074.81948734032" signaltonoises="21.4956048624615" noises="18.3498429202414" />
        <decoy>
          <peptide id="sp|P60709|ACTB_HUMAN.[CRM]-DC[CAM]MGSGN[Dea]DVVLAAIDDK.2.0.9998.True" updatedrts="72.9208653560043" scores="2665403.00226746" fdr="1" recomputedscores="-2.1534453721321" predictedrts="73.046282614572" irts="72.538712315788" pwhh="4.2352297155961871">
            <fragment mz="943.5458984375" charge="1" ion="y9" responses="537.450207213491" signaltonoises="7.6995992377125" noises="9.20903270730659" />
            <fragment mz="1173.5997314453125" charge="1" ion="y11" responses="363.666103089508" signaltonoises="7.92621956900769" noises="9.31965445751613" />
            <fragment mz="1317.6531982421875" charge="1" ion="y13" responses="202.730044673375" signaltonoises="11.4845777385397" noises="4.1847406767845" />
            <fragment mz="881.239990234375" charge="1" ion="b8" responses="38.8499972292894" signaltonoises="330.484680254876" noises="0.0499810909090909" />
            <fragment mz="632.32501220703125" charge="1" ion="y6" responses="349.16463374631" signaltonoises="5.10904797975061" noises="10.1081875880214" />
            <fragment mz="745.4090576171875" charge="1" ion="y7" responses="0" signaltonoises="1" noises="8.0089850459161" />
          </peptide>
        </decoy>
      </peptide>
      <peptide id="sp|P60709|ACTB_HUMAN.[1Ac]-DDDIAALVVDNGSGM[Oxi]C[CAM]K.2.0.9997.False" updatedrts="64.9825313192843" scores="366527670839258" fdr="0" recomputedscores="4.69834253398713" predictedrts="64.9301553179704" irts="64.6433922015581" pwhh="9.4486171938260846">
        <fragment mz="1266.581665" charge="1" ion="y12" responses="3774.02365232295" signaltonoises="27.0754354984153" noises="10.9252806611966" />
        <fragment mz="1337.618774" charge="1" ion="y13" responses="4427.31677741748" signaltonoises="30.3738338516493" noises="8.67507057069026" />
        <fragment mz="1195.544556" charge="1" ion="y11" responses="6713.86492486792" signaltonoises="55.9673028012325" noises="9.47112581116378" />
        <fragment mz="983.3920898" charge="1" ion="y9" responses="16200.1616354451" signaltonoises="72.8107991093452" noises="10.8884517899532" />
        <fragment mz="1082.460449" charge="1" ion="y10" responses="14125.0027887486" signaltonoises="66.8895498142236" noises="11.9592552926422" />
        <fragment mz="572.2198486" charge="1" ion="b5" responses="43268.5896893583" signaltonoises="96.7417349683102" noises="25.7773591490272" />
        <decoy>
          <peptide id="sp|P60709|ACTB_HUMAN.[1Ac]-DC[CAM]M[Oxi]GSGNDVVLAAIDDK.2.0.9997.True" updatedrts="64.9524840728173" scores="148007791179.888" fdr="0.0268456375838926" recomputedscores="1.3045203443128" predictedrts="64.9301553179704" irts="64.6135077663214" pwhh="2.3224764234948561">
            <fragment mz="1229.63720703125" charge="1" ion="y12" responses="299.760027351335" signaltonoises="7.28633001882526" noises="9.37273871093229" />
            <fragment mz="1316.669189453125" charge="1" ion="y13" responses="817.60512075891" signaltonoises="29.2668440584535" noises="5.02073936998365" />
            <fragment mz="1172.61572265625" charge="1" ion="y11" responses="376.122591410186" signaltonoises="7.10945503287941" noises="9.24687948196984" />
            <fragment mz="943.5458984375" charge="1" ion="y9" responses="84.2923883291482" signaltonoises="4.39385982644786" noises="3.56783760742662" />
            <fragment mz="1058.5728759765625" charge="1" ion="y10" responses="167.142988788914" signaltonoises="5.39386477859532" noises="9.38918263723377" />
            <fragment mz="609.164306640625" charge="1" ion="b5" responses="0" signaltonoises="1" noises="0.0848717182371948" />
          </peptide>
        </decoy>
      </peptide>
      <peptide id="sp|P60709|ACTB_HUMAN.[1Ac]-DDDIAALVVDNGSGMC[CAM]K.2.0.9997.False" updatedrts="70.3311510929705" scores="4.07353214483508E+16" fdr="0" recomputedscores="6.73182271361009" predictedrts="70.3549797699322" irts="69.963030438903" pwhh="7.4602142478154878">
        <fragment mz="1250.586792" charge="1" ion="y12" responses="29053.1657712142" signaltonoises="153.151977710012" noises="12.0901095763116" />
        <fragment mz="1321.623901" charge="1" ion="y13" responses="27973.1142217706" signaltonoises="172.312939319113" noises="11.3121961640829" />
        <fragment mz="1179.549683" charge="1" ion="y11" responses="34733.5973732201" signaltonoises="155.429295680539" noises="13.6777502882928" />
        <fragment mz="967.3971558" charge="1" ion="y9" responses="75757.5187831293" signaltonoises="297.392150748834" noises="15.7518925463904" />
        <fragment mz="1066.465576" charge="1" ion="y10" responses="67728.7495631392" signaltonoises="272.292046723046" noises="14.902345043" />
        <fragment mz="1240.569214" charge="1" ion="b12" responses="0" signaltonoises="1" noises="9.73519207863022" />
        <decoy>
          <peptide id="sp|P60709|ACTB_HUMAN.[1Ac]-DC[CAM]MGSGNDVVLAAIDDK.2.0.9997.True" updatedrts="68.9017102366107" scores="1932191711.33748" fdr="0.665773610180844" recomputedscores="-0.650067498305628" predictedrts="70.3549797699322" irts="68.5413350185398" pwhh="3.749724810257975">
            <fragment mz="1229.63720703125" charge="1" ion="y12" responses="250.95198798057" signaltonoises="4.44938182539402" noises="8.07477148647898" />
            <fragment mz="1316.669189453125" charge="1" ion="y13" responses="266.618857142518" signaltonoises="12.0786825524713" noises="4.54901095312879" />
            <fragment mz="1172.61572265625" charge="1" ion="y11" responses="120.181066201682" signaltonoises="4.95373650215318" noises="11.4904816179162" />
            <fragment mz="943.5458984375" charge="1" ion="y9" responses="193.65164225759" signaltonoises="4.55973198437769" noises="7.57036279229076" />
            <fragment mz="1058.5728759765625" charge="1" ion="y10" responses="524.307022409864" signaltonoises="14.7187199120665" noises="5.76265900174415" />
            <fragment mz="1261.518798828125" charge="1" ion="b12" responses="0" signaltonoises="1" noises="2.90650012453213" />
          </peptide>
        </decoy>
      </peptide>
      <peptide id="sp|P60709|ACTB_HUMAN.[1Ac]-DDDIAALVVDN[dAm]GSGMC[CAM]K.2.0.9989.False" updatedrts="70.3335957423597" scores="84640426883488.3" fdr="0" recomputedscores="4.0494294109272" predictedrts="70.5535054829967" irts="69.9654618419413" pwhh="7.7896309838664477">
        <fragment mz="1049.439087" charge="1" ion="y10" responses="0" signaltonoises="1" noises="10.2695226976869" />
        <fragment mz="950.3706055" charge="1" ion="y9" responses="6743.69767771892" signaltonoises="45.6873351995574" noises="12.0956021916998" />
        <fragment mz="572.2198486" charge="1" ion="b5" responses="158437.927195073" signaltonoises="151.759521603129" noises="63.8485899255383" />
        <fragment mz="501.1827393" charge="1" ion="b4" responses="135175.896385798" signaltonoises="158.561825154123" noises="52.3580556935499" />
        <fragment mz="1304.59729" charge="1" ion="y13" responses="0" signaltonoises="1" noises="13.4436173470713" />
        <fragment mz="643.256958" charge="1" ion="b6" responses="124734.596650213" signaltonoises="164.476239693648" noises="40.0909844537852" />
        <decoy>
          <peptide id="sp|P60709|ACTB_HUMAN.[1Ac]-DC[CAM]MGSGN[dAm]DVVLAAIDDK.2.0.9989.True" updatedrts="71.3319615819031" scores="6707796.15944432" fdr="1" recomputedscores="-3.09277300296877" predictedrts="70.5535054829967" irts="70.9584180286985" pwhh="6.0609591117866062">
            <fragment mz="1058.5728759765625" charge="1" ion="y10" responses="203.265939866429" signaltonoises="10.3361949467991" noises="5.97958695672252" />
            <fragment mz="943.5458984375" charge="1" ion="y9" responses="6180.86910144017" signaltonoises="63.9013848838443" noises="8.17577628276889" />
            <fragment mz="593.16943359375" charge="1" ion="b5" responses="0" signaltonoises="1" noises="1.23374608200623" />
            <fragment mz="506.13739013671875" charge="1" ion="b4" responses="0" signaltonoises="1" noises="0.0969650516167877" />
            <fragment mz="1299.6427001953125" charge="1" ion="y13" responses="581.809529184898" signaltonoises="8.97998675532358" noises="9.70264507093817" />
            <fragment mz="650.19085693359375" charge="1" ion="b6" responses="221.039600223466" signaltonoises="20.3162032359706" noises="1.64738852992143" />
          </peptide>
        </decoy>
      </peptide>
      <peptide id="sp|P60709|ACTB_HUMAN.[1Ac]-DDDIAALVVD[Dhy]NGSGMC[CAM]K.2.0.9989.False" updatedrts="70.3319786985686" scores="414467968270829" fdr="0" recomputedscores="4.73934253805133" predictedrts="70.5489809668722" irts="69.9638535601141" pwhh="7.7896309838664477">
        <fragment mz="949.3865967" charge="1" ion="y9" responses="0" signaltonoises="1" noises="9.29600905558446" />
        <fragment mz="1232.576172" charge="1" ion="y12" responses="0" signaltonoises="1" noises="9.59571504666712" />
        <fragment mz="572.2198486" charge="1" ion="b5" responses="158437.927195073" signaltonoises="152.268476741716" noises="63.6351769550437" />
        <fragment mz="501.1827393" charge="1" ion="b4" responses="135175.896385798" signaltonoises="158.975984800351" noises="52.2216539983474" />
        <fragment mz="643.256958" charge="1" ion="b6" responses="124734.596650213" signaltonoises="164.791366257111" noises="40.0143194291316" />
        <fragment mz="753.3018188" charge="1" ion="y7" responses="39175.2029403325" signaltonoises="166.003564021243" noises="14.1295620553315" />
        <decoy>
          <peptide id="sp|P60709|ACTB_HUMAN.[1Ac]-DC[CAM]MGSGND[Dhy]VVLAAIDDK.2.0.9989.True" updatedrts="71.6483780813561" scores="40578416.9473958" fdr="1" recomputedscores="-2.32259648108613" predictedrts="70.5489809668722" irts="71.2731200229771" pwhh="4.117004457726849">
            <fragment mz="943.5458984375" charge="1" ion="y9" responses="726.799474344953" signaltonoises="13.6529518427406" noises="8.16633057416566" />
            <fragment mz="1211.6265869140625" charge="1" ion="y12" responses="0" signaltonoises="1" noises="6.28258340108757" />
            <fragment mz="593.16943359375" charge="1" ion="b5" responses="135.417739096418" signaltonoises="16.7491519519069" noises="1.41289569399362" />
            <fragment mz="506.13739013671875" charge="1" ion="b4" responses="144.407284517906" signaltonoises="357.045511646301" noises="0.098798074374316" />
            <fragment mz="650.19085693359375" charge="1" ion="b6" responses="38.8192437329319" signaltonoises="9.13915703056787" noises="1.80702222766417" />
            <fragment mz="745.4090576171875" charge="1" ion="y7" responses="139.86124055301" signaltonoises="4.00957459525015" noises="8.02680460169416" />
          </peptide>
        </decoy>
      </peptide>
    </protein>
    <protein id="sp|P19338|NUCL_HUMAN">
      <peptide id="sp|P19338|NUCL_HUMAN.QKVEGTEPTTAFN[Dea]LFVGNLNFNK.3.1.False" updatedrts="75.7979896703002" scores="577758373206.665" fdr="0" recomputedscores="3.76703250322416" predictedrts="76.178816271677" irts="75.4002469104177" pwhh="10.591751798130415">
        <fragment mz="905.4839478" charge="1" ion="y8" responses="8312.47509189185" signaltonoises="74.9128257549473" noises="11.6388868241369" />
        <fragment mz="1052.552368" charge="1" ion="y9" responses="14087.3938996156" signaltonoises="57.8260954334994" noises="12.7052428146306" />
        <fragment mz="1280.66333" charge="1" ion="y11" responses="2418.44544146234" signaltonoises="23.8400801843933" noises="7.77977666936384" />
        <fragment mz="1071.531738" charge="1" ion="b10" responses="1876.81304819928" signaltonoises="11.5788200478157" noises="11.8667774614883" />
        <fragment mz="1165.636475" charge="1" ion="y10" responses="3653.42420869923" signaltonoises="38.476768367828" noises="5.80733700029894" />
        <fragment mz="806.4155273" charge="1" ion="y7" responses="20014.6166631433" signaltonoises="72.5112837822033" noises="13.9305018210404" />
        <decoy>
          <peptide id="sp|P19338|NUCL_HUMAN.NFNLNGVFLN[Dea]FATTPETGEVKQK.3.1.True" updatedrts="74.2652448949481" scores="8356377.54356897" fdr="0.970048309178744" recomputedscores="-1.13950503164319" predictedrts="76.178816271677" irts="73.8758073241215" pwhh="3.036846677102329">
            <fragment mz="918.48907470703125" charge="1" ion="y8" responses="0" signaltonoises="1" noises="9.60096589188406" />
            <fragment mz="1015.5418701171875" charge="1" ion="y9" responses="84.2855487149912" signaltonoises="4.61972157382779" noises="7.91115892673997" />
            <fragment mz="1217.63720703125" charge="1" ion="y11" responses="183.300050669904" signaltonoises="11.3448564745332" noises="4.36620235637793" />
            <fragment mz="1134.557861328125" charge="1" ion="b10" responses="145.760367721227" signaltonoises="5.75128301291505" noises="8.00697425569054" />
            <fragment mz="1116.5894775390625" charge="1" ion="y10" responses="273.562942555605" signaltonoises="7.35130332955618" noises="7.88858642120843" />
            <fragment mz="789.44647216796875" charge="1" ion="y7" responses="102.904896478227" signaltonoises="4.31007998575837" noises="6.24953612950109" />
          </peptide>
        </decoy>
      </peptide>
      <peptide id="sp|P19338|NUCL_HUMAN.QKVEGTEPTTAFNLFVGNLNFNK.3.1.False" updatedrts="75.7865292407098" scores="181200311523.141" fdr="0" recomputedscores="3.26344519497102" predictedrts="76.2135645555135" irts="75.3888485792509" pwhh="5.2741831647249153">
        <fragment mz="1052.552368" charge="1" ion="y9" responses="14087.3938996156" signaltonoises="57.1501914031291" noises="12.8555052129604" />
        <fragment mz="905.4839478" charge="1" ion="y8" responses="8312.47509189185" signaltonoises="77.1610651644349" noises="11.2997649628092" />
        <fragment mz="910.4649048" charge="2" ion="b17" responses="0" signaltonoises="1" noises="10.3995314718994" />
        <fragment mz="1142.568848" charge="1" ion="b11" responses="2069.78776975203" signaltonoises="13.2121570836168" noises="14.29610326091" />
        <fragment mz="1165.636475" charge="1" ion="y10" responses="3653.42420869923" signaltonoises="38.6576891545712" noises="5.78015824228328" />
        <fragment mz="1071.531738" charge="1" ion="b10" responses="0" signaltonoises="1" noises="11.875187887881" />
        <decoy>
          <peptide id="sp|P19338|NUCL_HUMAN.NFNLNGVFLNFATTPETGEVKQK.3.1.True" updatedrts="75.8756500832795" scores="3867770.58778507" fdr="1" recomputedscores="-1.40725303850411" predictedrts="76.2135645555135" irts="75.4774865198671" pwhh="4.5418617738305143">
            <fragment mz="1015.5418701171875" charge="1" ion="y9" responses="307.041780482406" signaltonoises="6.74761919005888" noises="9.38961041916741" />
            <fragment mz="918.48907470703125" charge="1" ion="y8" responses="0" signaltonoises="1" noises="8.96052786431288" />
            <fragment mz="940.9625244140625" charge="2" ion="b17" responses="38.8460727715208" signaltonoises="27.6837854346585" noises="0.596666409182653" />
            <fragment mz="1280.6422119140625" charge="1" ion="b11" responses="755.053583725912" signaltonoises="12.4129009721381" noises="9.645085214491" />
            <fragment mz="1116.5894775390625" charge="1" ion="y10" responses="67.4202555536565" signaltonoises="5.67675146978499" noises="5.34563986929341" />
            <fragment mz="1133.5738525390625" charge="1" ion="b10" responses="395.013428956578" signaltonoises="7.49727009684818" noises="9.29571535382877" />
          </peptide>
        </decoy>
      </peptide>
      <peptide id="sp|P19338|NUCL_HUMAN.TLVLSNLSYSATEETLQEVFEK.3.1.False" updatedrts="87.122291681959" scores="2239373794210.88" fdr="0" recomputedscores="4.0049678778996" predictedrts="87.4075995178765" irts="86.6631881067303" pwhh="5.8899439078464679">
        <fragment mz="993.5251465" charge="1" ion="y8" responses="9582.78532032148" signaltonoises="67.6635532808024" noises="9.49131487078407" />
        <fragment mz="892.477478" charge="1" ion="y7" responses="8144.67684135899" signaltonoises="94.8644925046816" noises="5.27420865211168" />
        <fragment mz="1122.567749" charge="1" ion="y9" responses="8530.89413090786" signaltonoises="78.9594290779823" noises="7.23754652010406" />
        <fragment mz="1352.657959" charge="1" ion="y11" responses="4689.89761981198" signaltonoises="122.333212683766" noises="2.69892430305131" />
        <fragment mz="1251.610352" charge="1" ion="y10" responses="5725.01001403051" signaltonoises="86.8594280533828" noises="4.26931127540765" />
        <fragment mz="1423.695068" charge="1" ion="y12" responses="2247.15221499832" signaltonoises="111.693941598459" noises="2.49219525048762" />
        <decoy>
          <peptide id="sp|P19338|NUCL_HUMAN.EFVEQLTEETASYSLNSLVLTK.3.1.True" updatedrts="87.6715729942687" scores="472732042.513532" fdr="0.222796016230173" recomputedscores="0.329300226610209" predictedrts="87.4075995178765" irts="87.2094931341314" pwhh="7.0005051270204728">
            <fragment mz="887.5560302734375" charge="1" ion="y8" responses="221.96007176466" signaltonoises="211.706564014544" noises="0.0991938973881073" />
            <fragment mz="774.47198486328125" charge="1" ion="y7" responses="77.6761195543906" signaltonoises="411.662318977509" noises="0.080250166381522" />
            <fragment mz="974.58807373046875" charge="1" ion="y9" responses="183.022283210174" signaltonoises="14.3548407794006" noises="2.29153293252292" />
            <fragment mz="1224.6834716796875" charge="1" ion="y11" responses="0" signaltonoises="1" noises="0.115891552997481" />
            <fragment mz="1137.6513671875" charge="1" ion="y10" responses="121.63124022529" signaltonoises="181.927535140334" noises="0.0908286750821097" />
            <fragment mz="1295.7205810546875" charge="1" ion="y12" responses="194.238375751795" signaltonoises="661.080226488333" noises="0.0499810909090909" />
          </peptide>
        </decoy>
      </peptide>
      <peptide id="sp|P19338|NUCL_HUMAN.FGYVDFESAEDLEK.2.1.False" updatedrts="61.7961783711598" scores="112400290425652" fdr="0" recomputedscores="5.26466260500599" predictedrts="62.067463802533" irts="61.4743045307705" pwhh="8.02979425330926">
        <fragment mz="1182.516113" charge="1" ion="y10" responses="64580.1524148366" signaltonoises="232.348648022132" noises="16.8036154702732" />
        <fragment mz="1067.489136" charge="1" ion="y9" responses="28289.7557337531" signaltonoises="122.15802695591" noises="16.3349033962949" />
        <fragment mz="1281.584473" charge="1" ion="y11" responses="26040.1688179717" signaltonoises="114.684495445852" noises="15.0128775429273" />
        <fragment mz="920.4207153" charge="1" ion="y8" responses="26737.0010399552" signaltonoises="136.605859590605" noises="15.0921322828005" />
        <fragment mz="1145.478638" charge="1" ion="b10" responses="0" signaltonoises="1" noises="11.4534500092014" />
        <fragment mz="1501.669312" charge="1" ion="y13" responses="3915.42453845932" signaltonoises="39.1573965303612" noises="7.24943675983671" />
        <decoy>
          <peptide id="sp|P19338|NUCL_HUMAN.ELDEASEFDVYGFK.2.1.True" updatedrts="62.6373489695493" scores="59706685.8370499" fdr="0.922628682421496" recomputedscores="-1.06577228520771" predictedrts="62.067463802533" irts="62.3109172399666" pwhh="2.5314319860397889">
            <fragment mz="1162.54150390625" charge="1" ion="y10" responses="925.952433628765" signaltonoises="8.17993722534232" noises="13.6102490608371" />
            <fragment mz="1091.50439453125" charge="1" ion="y9" responses="491.131251406316" signaltonoises="6.11258102565163" noises="12.8533037426232" />
            <fragment mz="1291.5841064453125" charge="1" ion="y11" responses="192.746310184824" signaltonoises="5.06410393679565" noises="9.20063059513629" />
            <fragment mz="1004.4723510742188" charge="1" ion="y8" responses="278.266910855751" signaltonoises="4.03295945019574" noises="15.598150643232" />
            <fragment mz="1135.47900390625" charge="1" ion="b10" responses="272.261951806305" signaltonoises="5.71137819506335" noises="7.79180352110331" />
            <fragment mz="1519.695068359375" charge="1" ion="y13" responses="30.5275194247247" signaltonoises="3.89313033211879" noises="3.85815136510242" />
          </peptide>
        </decoy>
      </peptide>
      <peptide id="sp|P19338|NUCL_HUMAN.GFGFVDFNSEEDAK.2.1.False" updatedrts="60.0346351303654" scores="122845469510369" fdr="0" recomputedscores="5.43504784305836" predictedrts="60.3266411418957" irts="59.7223062252323" pwhh="9.3914707202866445">
        <fragment mz="1054.432373" charge="1" ion="y9" responses="163508.426871041" signaltonoises="308.438843375778" noises="27.27833245669" />
        <fragment mz="1153.500732" charge="1" ion="y10" responses="118707.053210127" signaltonoises="422.663851557661" noises="14.2202076150158" />
        <fragment mz="939.4053955" charge="1" ion="y8" responses="73802.2806495025" signaltonoises="213.82470734791" noises="17.8421816518916" />
        <fragment mz="1300.569214" charge="1" ion="y11" responses="9946.39121656162" signaltonoises="53.2581915640553" noises="11.1517351829608" />
        <fragment mz="1357.590698" charge="1" ion="y12" responses="29780.5447054939" signaltonoises="122.335745738442" noises="11.8809532326885" />
        <fragment mz="508.2554321" charge="1" ion="b5" responses="7535.09987354843" signaltonoises="32.8515376727418" noises="20.4497414467296" />
        <decoy>
          <peptide id="sp|P19338|NUCL_HUMAN.ADEESNFDVFGFGK.2.1.True" updatedrts="59.570677515758" scores="27803883.3298016" fdr="1" recomputedscores="-1.25298948525254" predictedrts="60.3266411418957" irts="59.2608625684379" pwhh="3.9748208452872325">
            <fragment mz="1030.499267578125" charge="1" ion="y9" responses="1969.94289289988" signaltonoises="9.57670999301482" noises="13.941947428066" />
            <fragment mz="1117.53125" charge="1" ion="y10" responses="635.739232319495" signaltonoises="7.14863335986548" noises="13.1490463053293" />
            <fragment mz="916.45635986328125" charge="1" ion="y8" responses="0" signaltonoises="1" noises="17.6042981144569" />
            <fragment mz="1246.5738525390625" charge="1" ion="y11" responses="757.283578312179" signaltonoises="8.15336449092266" noises="10.649187517694" />
            <fragment mz="1375.616455078125" charge="1" ion="y12" responses="379.079955121236" signaltonoises="7.86694660644403" noises="8.68152768842666" />
            <fragment mz="532.18853759765625" charge="1" ion="b5" responses="120.098428765222" signaltonoises="4.03314518054939" noises="8.05801831844847" />
          </peptide>
        </decoy>
      </peptide>
      <peptide id="sp|P19338|NUCL_HUMAN.VEGTEPTTAFN[Dea]LFVGNLNFNK.3.1.False" updatedrts="82.62630578454" scores="8522312355576.64" fdr="0" recomputedscores="3.72547642699425" predictedrts="82.8329618091567" irts="82.191563742602" pwhh="9.9407877855726721">
        <fragment mz="806.4155273" charge="1" ion="y7" responses="50412.9448591563" signaltonoises="164.56872236599" noises="15.4320027957173" />
        <fragment mz="905.4839478" charge="1" ion="y8" responses="32918.8853933009" signaltonoises="153.547422119418" noises="12.830107189107" />
        <fragment mz="1408.663086" charge="1" ion="b13" responses="0" signaltonoises="1" noises="2.82118256646306" />
        <fragment mz="1052.552368" charge="1" ion="y9" responses="19886.6425077884" signaltonoises="95.5339449361018" noises="11.2325278054874" />
        <fragment mz="1261.594727" charge="1" ion="b12" responses="4190.91296261513" signaltonoises="65.4620656628804" noises="3.99869552025253" />
        <fragment mz="886.4152832" charge="1" ion="b9" responses="7087.97360741678" signaltonoises="82.4934974366461" noises="9.01889126945335" />
        <decoy>
          <peptide id="sp|P19338|NUCL_HUMAN.NFNLNGVFLN[Dea]FATTPETGEVK.3.1.True" updatedrts="84.494099301568" scores="319051989.491349" fdr="0.735899137358991" recomputedscores="-0.768378023498188" predictedrts="82.8329618091567" irts="84.0492366064554" pwhh="5.6889679407480047">
            <fragment mz="759.3883056640625" charge="1" ion="y7" responses="512.960416075999" signaltonoises="5.9548750538713" noises="11.0495461319703" />
            <fragment mz="860.43597412109375" charge="1" ion="y8" responses="207.660872827134" signaltonoises="5.0419721739838" noises="9.25601549178469" />
            <fragment mz="1453.7110595703125" charge="1" ion="b13" responses="38.8406232744973" signaltonoises="270.251169746605" noises="0.0611208634670061" />
            <fragment mz="961.483642578125" charge="1" ion="y9" responses="160.941326044265" signaltonoises="4.30325108375436" noises="9.87182254344354" />
            <fragment mz="1352.663330078125" charge="1" ion="b12" responses="38.8098688475835" signaltonoises="235.357797136767" noises="0.070168314949677" />
            <fragment mz="1019.5308837890625" charge="1" ion="b9" responses="88.4610282389096" signaltonoises="5.65912971670867" noises="5.36337898875632" />
          </peptide>
        </decoy>
      </peptide>
    </protein>
    <protein id="sp|P11142|HSP7C_HUMAN">
      <peptide id="sp|P11142|HSP7C_HUMAN.NQVAM[Oxi]NPTNTVFDAK.2.1.False" updatedrts="38.6137708512075" scores="1.28964183580776E+15" fdr="0" recomputedscores="6.4663113595444" predictedrts="38.3329582060254" irts="38.417511059759" pwhh="7.43591693084853">
        <fragment mz="992.5047607" charge="1" ion="y9" responses="14382.5736065485" signaltonoises="133.336340801857" noises="6.43621149505778" />
        <fragment mz="1423.688599" charge="1" ion="y13" responses="2659.3932507619" signaltonoises="913.371866397952" noises="0.192082761202646" />
        <fragment mz="1324.620117" charge="1" ion="y12" responses="7985.63768013169" signaltonoises="91.4401310257948" noises="4.95255083658281" />
        <fragment mz="1106.547607" charge="1" ion="y10" responses="6634.69400036009" signaltonoises="108.568855710124" noises="3.90497940505446" />
        <fragment mz="1253.583008" charge="1" ion="y11" responses="3923.1928703545" signaltonoises="86.7719216457612" noises="2.58831278189987" />
        <fragment mz="895.4519653" charge="1" ion="y8" responses="0" signaltonoises="1" noises="8.30911467285137" />
        <decoy>
          <peptide id="sp|P11142|HSP7C_HUMAN.ADFVTNTPNM[Oxi]AVQNK.2.1.True" updatedrts="37.4613178449844" scores="129852788.65495" fdr="0.580448065173116" recomputedscores="-0.488105907960384" predictedrts="38.3329582060254" irts="37.2713026287898" pwhh="2.0675338930533731">
            <fragment mz="1018.4985961914063" charge="1" ion="y9" responses="0" signaltonoises="1" noises="4.94175197653183" />
            <fragment mz="1479.72607421875" charge="1" ion="y13" responses="38.8499962767856" signaltonoises="330.484673963284" noises="0.0499810909090909" />
            <fragment mz="1332.6575927734375" charge="1" ion="y12" responses="38.814199961115" signaltonoises="192.723915044069" noises="0.0856865231459124" />
            <fragment mz="1132.54150390625" charge="1" ion="y10" responses="61.7912253735567" signaltonoises="4.73733855726113" noises="3.49126519222458" />
            <fragment mz="1233.5892333984375" charge="1" ion="y11" responses="67.2687055706965" signaltonoises="7.37661727823669" noises="2.38925710138983" />
            <fragment mz="917.450927734375" charge="1" ion="y8" responses="687.266701582648" signaltonoises="9.58997205311048" noises="9.00081324450231" />
          </peptide>
        </decoy>
      </peptide>
      <peptide id="sp|P11142|HSP7C_HUMAN.NQVAMNPTNTVFDAK.2.1.False" updatedrts="46.3033237389312" scores="697970810852016" fdr="0" recomputedscores="6.25003903378815" predictedrts="46.1426551072323" irts="46.0653980475135" pwhh="8.10262577408662">
        <fragment mz="992.5047607" charge="1" ion="y9" responses="73430.3431756824" signaltonoises="343.014305974612" noises="13.1528872717154" />
        <fragment mz="1407.693726" charge="1" ion="y13" responses="16826.8765995712" signaltonoises="189.045871517774" noises="5.25115014566129" />
        <fragment mz="1308.625244" charge="1" ion="y12" responses="39651.8510905289" signaltonoises="403.097984678113" noises="6.09970106661113" />
        <fragment mz="1106.547607" charge="1" ion="y10" responses="32602.8053702843" signaltonoises="176.998789925184" noises="12.0116244723913" />
        <fragment mz="1237.588135" charge="1" ion="y11" responses="21550.9802727741" signaltonoises="251.039643933383" noises="5.24013884532831" />
        <fragment mz="1071.48877" charge="1" ion="b10" responses="0" signaltonoises="1" noises="5.19755487326282" />
        <decoy>
          <peptide id="sp|P11142|HSP7C_HUMAN.ADFVTNTPNMAVQNK.2.1.True" updatedrts="47.6254148215034" scores="24855108.7806457" fdr="0.945431062318373" recomputedscores="-1.10543514069103" predictedrts="46.1426551072323" irts="47.3803253696433" pwhh="12.424675716982954">
            <fragment mz="1002.5037231445313" charge="1" ion="y9" responses="122.125826294991" signaltonoises="3.56011375505712" noises="9.27321972772251" />
            <fragment mz="1463.7310791015625" charge="1" ion="y13" responses="116.549992088421" signaltonoises="271.193466074147" noises="0.121816981348036" />
            <fragment mz="1316.6627197265625" charge="1" ion="y12" responses="241.097256443183" signaltonoises="13.4747575624002" noises="2.47484563224953" />
            <fragment mz="1116.546630859375" charge="1" ion="y10" responses="8097.43373146104" signaltonoises="55.0363943146581" noises="8.59559433073609" />
            <fragment mz="1217.59423828125" charge="1" ion="y11" responses="222.588696058212" signaltonoises="10.5664758973148" noises="4.62857523179222" />
            <fragment mz="1091.482666015625" charge="1" ion="b10" responses="179.041074755624" signaltonoises="4.41767266423048" noises="10.4536335628286" />
          </peptide>
        </decoy>
      </peptide>
      <peptide id="sp|P11142|HSP7C_HUMAN.RFDDAVVQSDMK.2.1.False" updatedrts="34.0554669301795" scores="1397703605499.91" fdr="0" recomputedscores="3.00363619712927" predictedrts="33.9835911279063" irts="33.8839063426998" pwhh="6.5453500254119241">
        <fragment mz="1133.522217" charge="1" ion="b10" responses="6848.85715513837" signaltonoises="131.463594964459" noises="3.76127122057887" />
        <fragment mz="877.4447632" charge="1" ion="y8" responses="1665.72270419714" signaltonoises="27.2272785371017" noises="8.57676083164537" />
        <fragment mz="803.4046021" charge="1" ion="b7" responses="3192.98093303078" signaltonoises="28.3394409129936" noises="7.88991681474378" />
        <fragment mz="1264.562622" charge="1" ion="b11" responses="1315.03286304391" signaltonoises="1195.99585999698" noises="0.0941081302629248" />
        <fragment mz="931.4631958" charge="1" ion="b8" responses="1063.20435487475" signaltonoises="21.3698656712607" noises="5.65665662384755" />
        <fragment mz="1018.495239" charge="1" ion="b9" responses="1053.28807986875" signaltonoises="14.8602565806728" noises="5.20999773040448" />
        <decoy>
          <peptide id="sp|P11142|HSP7C_HUMAN.MDSQVVADDFRK.2.1.True" updatedrts="31.73855" scores="13064186.1704212" fdr="1" recomputedscores="-2.01500464990883" predictedrts="33.9835911279063" irts="31.5795436442759" pwhh="4.6192419204843258">
            <fragment mz="1108.4615478515625" charge="1" ion="b10" responses="26.4052708600619" signaltonoises="5.14625087201442" noises="2.77424835702549" />
            <fragment mz="949.5101318359375" charge="1" ion="y8" responses="24.3548540785487" signaltonoises="5.18870640469321" noises="2.53720001896752" />
            <fragment mz="731.3392333984375" charge="1" ion="b7" responses="592.284179822213" signaltonoises="8.80110622203927" noises="7.15316805011127" />
            <fragment mz="1264.5626220703125" charge="1" ion="b11" responses="0" signaltonoises="1" noises="0.0523108822572377" />
            <fragment mz="846.3662109375" charge="1" ion="b8" responses="274.482123759485" signaltonoises="8.70739053307952" noises="4.09334169426843" />
            <fragment mz="961.39312744140625" charge="1" ion="b9" responses="233.024614664822" signaltonoises="19.3855274813865" noises="1.93467450971222" />
          </peptide>
        </decoy>
      </peptide>
      <peptide id="sp|P11142|HSP7C_HUMAN.TVTNAVVTVPAYFNDSQR.3.1.False" updatedrts="57.5381795475282" scores="1.28358534483517E+15" fdr="0" recomputedscores="5.8862393841528" predictedrts="57.5240754185133" irts="57.2393777056861" pwhh="10.349589150288098">
        <fragment mz="929.4111938" charge="1" ion="y7" responses="101973.240467407" signaltonoises="255.029756380608" noises="20.3724801252061" />
        <fragment mz="766.3478394" charge="1" ion="y6" responses="98165.9757422384" signaltonoises="207.369361551367" noises="21.4921931405835" />
        <fragment mz="1097.501099" charge="1" ion="y9" responses="226890.677279779" signaltonoises="505.064703186229" noises="21.7765435116333" />
        <fragment mz="1000.448303" charge="1" ion="y8" responses="58642.7101375533" signaltonoises="172.37320060941" noises="17.0381239349044" />
        <fragment mz="1396.685547" charge="1" ion="y12" responses="0" signaltonoises="1" noises="4.24570529989867" />
        <fragment mz="685.3879395" charge="1" ion="b7" responses="19470.8261658885" signaltonoises="61.277507925456" noises="16.9167203598038" />
        <decoy>
          <peptide id="sp|P11142|HSP7C_HUMAN.QSDNFYAPVTVVANTVTR.3.1.True" updatedrts="57.3719081987544" scores="4033889331.85461" fdr="0.206384558277654" recomputedscores="0.383538613544701" predictedrts="57.5240754185133" irts="57.0740072994621" pwhh="8.406264436843923">
            <fragment mz="760.43115234375" charge="1" ion="y7" responses="3072.081433548" signaltonoises="12.5175005637876" noises="24.791136685225" />
            <fragment mz="661.36279296875" charge="1" ion="y6" responses="969.326857678379" signaltonoises="5.21395463523995" noises="31.4310749447351" />
            <fragment mz="960.5472412109375" charge="1" ion="y9" responses="320.600801741992" signaltonoises="5.49172351857563" noises="13.6935446904955" />
            <fragment mz="859.49957275390625" charge="1" ion="y8" responses="1434.47983204716" signaltonoises="12.1695225940853" noises="13.3055826780735" />
            <fragment mz="1227.70556640625" charge="1" ion="y12" responses="15902.5508864136" signaltonoises="134.730969678718" noises="7.4612688193866" />
            <fragment mz="826.33660888671875" charge="1" ion="b7" responses="210.407520775251" signaltonoises="4.06401163281834" noises="13.0851213948502" />
          </peptide>
        </decoy>
      </peptide>
      <peptide id="sp|P11142|HSP7C_HUMAN.NQVAM[2Ox]N[Dea]PTNTVFDAKR.3.1.False" updatedrts="40.9068475904143" scores="2.15822059153639E+15" fdr="0" recomputedscores="4.77843520336786" predictedrts="40.3816289437764" irts="40.6981627454636" pwhh="7.5866695264214075">
        <fragment mz="636.3463745" charge="1" ion="y5" responses="33898.4536554368" signaltonoises="89.972307753288" noises="24.3739906751096" />
        <fragment mz="950.5054321" charge="1" ion="y8" responses="30455.0533016109" signaltonoises="105.320707243831" noises="18.9698180598464" />
        <fragment mz="735.4147949" charge="1" ion="y6" responses="18769.5683407301" signaltonoises="53.1151119535572" noises="20.7258120729034" />
        <fragment mz="1148.605835" charge="1" ion="y10" responses="38842.3423318734" signaltonoises="268.557744069339" noises="9.19031781706533" />
        <fragment mz="836.4624634" charge="1" ion="y7" responses="15429.5462689606" signaltonoises="61.8076475176996" noises="16.8221726738955" />
        <fragment mz="1051.553101" charge="1" ion="y9" responses="10800.2388296796" signaltonoises="77.6827117220979" noises="8.86717874159037" />
        <decoy>
          <peptide id="sp|P11142|HSP7C_HUMAN.KADFVTNTPN[Dea]M[2Ox]AVQNR.3.1.True" updatedrts="38.9129984873433" scores="1145852.14435333" fdr="1" recomputedscores="-4.57846973575328" predictedrts="40.3816289437764" irts="38.7151173287051" pwhh="6.82785126061305">
            <fragment mz="587.32598876953125" charge="1" ion="y5" responses="266.789485721079" signaltonoises="4.04958714560393" noises="14.8440915196164" />
            <fragment mz="962.43603515625" charge="1" ion="y8" responses="1226.20664153645" signaltonoises="10.0609488017349" noises="10.3199533524652" />
            <fragment mz="750.3563232421875" charge="1" ion="y6" responses="1185.41139430596" signaltonoises="6.74039696634012" noises="18.5848483838863" />
            <fragment mz="1177.526611328125" charge="1" ion="y10" responses="308.825238293889" signaltonoises="7.41555644688901" noises="11.9472519125891" />
            <fragment mz="865.38323974609375" charge="1" ion="y7" responses="514.415223092516" signaltonoises="8.68548187143378" noises="10.9015100980225" />
            <fragment mz="1063.483642578125" charge="1" ion="y9" responses="904.752622122378" signaltonoises="8.43990999662987" noises="11.7085632006041" />
          </peptide>
        </decoy>
      </peptide>
      <peptide id="sp|P11142|HSP7C_HUMAN.NQVAMNPTNTVFDAKR.3.1.False" updatedrts="40.9042192700932" scores="16961601951352.7" fdr="0" recomputedscores="2.6738062386809" predictedrts="40.4055887702759" irts="40.695548666716" pwhh="7.5866695264214075">
        <fragment mz="658.2977295" charge="1" ion="b6" responses="1789.8847838708" signaltonoises="15.3442914300104" noises="19.9919420528514" />
        <fragment mz="1148.605835" charge="1" ion="y10" responses="38842.3423318734" signaltonoises="267.697243309375" noises="9.21985968073239" />
        <fragment mz="950.5054321" charge="1" ion="y8" responses="30455.0533016109" signaltonoises="106.39244573014" noises="18.7787266345718" />
        <fragment mz="636.3463745" charge="1" ion="y5" responses="35949.1725183809" signaltonoises="91.8012528799218" noises="24.5813890729645" />
        <fragment mz="1563.7948" charge="1" ion="y14" responses="0" signaltonoises="1" noises="0.0499810909090909" />
        <fragment mz="1464.726318" charge="1" ion="y13" responses="0" signaltonoises="1" noises="0.0499810909090909" />
        <decoy>
          <peptide id="sp|P11142|HSP7C_HUMAN.KADFVTNTPNMAVQNR.3.1.True" updatedrts="40.781493415686" scores="859294156.648003" fdr="1" recomputedscores="-1.61690928407192" predictedrts="40.4055887702759" irts="40.5734878032709" pwhh="3.1064257536114157">
            <fragment mz="662.350830078125" charge="1" ion="b6" responses="685.056301789311" signaltonoises="8.26887302134352" noises="13.7417755545429" />
            <fragment mz="1144.552734375" charge="1" ion="y10" responses="179.986324687705" signaltonoises="6.97917203677153" noises="6.89622760972744" />
            <fragment mz="929.462158203125" charge="1" ion="y8" responses="313.696502495266" signaltonoises="3.21406608113534" noises="17.1045587034187" />
            <fragment mz="587.32598876953125" charge="1" ion="y5" responses="0" signaltonoises="1" noises="17.3797767196613" />
            <fragment mz="1606.76416015625" charge="1" ion="y14" responses="0" signaltonoises="1" noises="-1" />
            <fragment mz="1491.7373046875" charge="1" ion="y13" responses="77.6999972292841" signaltonoises="330.59554551419" noises="0.0499810909090909" />
          </peptide>
        </decoy>
      </peptide>
    </protein>
    <protein id="sp|P11021|GRP78_HUMAN">
      <peptide id="sp|P11021|GRP78_HUMAN.NQLTSNPENTVFDAK.2.1.False" updatedrts="44.1387872434283" scores="21493245455409.5" fdr="0" recomputedscores="4.86420506670534" predictedrts="43.9629946004358" irts="43.9125901092386" pwhh="4.3240899464091562">
        <fragment mz="1020.499634" charge="1" ion="y9" responses="29474.2996640924" signaltonoises="298.996314642383" noises="9.3514811572836" />
        <fragment mz="1322.622314" charge="1" ion="y12" responses="14351.7099390795" signaltonoises="120.754345994732" noises="11.026066417684" />
        <fragment mz="1435.706299" charge="1" ion="y13" responses="6684.18216769924" signaltonoises="178.102206913023" noises="2.67045751474573" />
        <fragment mz="1221.574585" charge="1" ion="y11" responses="8464.42842905835" signaltonoises="84.1131562016489" noises="6.85285996938903" />
        <fragment mz="1134.542603" charge="1" ion="y10" responses="6782.91498536188" signaltonoises="90.0493595222279" noises="5.84384267566703" />
        <fragment mz="1099.501465" charge="1" ion="b10" responses="0" signaltonoises="1" noises="8.28463722149802" />
        <decoy>
          <peptide id="sp|P11021|GRP78_HUMAN.ADFVTNEPNSTLQNK.2.1.True" updatedrts="43.0001504875255" scores="72695772.3761535" fdr="0.64496644295302" recomputedscores="-0.616699405440479" predictedrts="43.9629946004358" irts="42.7801230651338" pwhh="6.4984168226196681">
            <fragment mz="1030.516357421875" charge="1" ion="y9" responses="559.752838165846" signaltonoises="10.2210259502612" noises="6.46481584641914" />
            <fragment mz="1344.6754150390625" charge="1" ion="y12" responses="59.1477314173664" signaltonoises="201.838571152331" noises="0.0818376033502285" />
            <fragment mz="1491.7437744140625" charge="1" ion="y13" responses="26.4124088836734" signaltonoises="101.156042414692" noises="0.141138161577002" />
            <fragment mz="1245.60693359375" charge="1" ion="y11" responses="22.2861467690183" signaltonoises="3.29294792571272" noises="3.65928122816405" />
            <fragment mz="1144.559326171875" charge="1" ion="y10" responses="324.578917091161" signaltonoises="10.0493455897507" noises="5.81922426538701" />
            <fragment mz="1075.4691162109375" charge="1" ion="b10" responses="233.583166867075" signaltonoises="7.53556964022669" noises="5.77017569531873" />
          </peptide>
        </decoy>
      </peptide>
      <peptide id="sp|P11021|GRP78_HUMAN.TWNDPSVQQDIK.2.1.False" updatedrts="39.0989164648646" scores="5.09880586321711E+15" fdr="0" recomputedscores="6.68976888984234" predictedrts="38.9743133939191" irts="38.9000279082714" pwhh="7.0194624025732724">
        <fragment mz="914.4942017" charge="1" ion="y8" responses="91795.0564825262" signaltonoises="430.081764953821" noises="14.7222791364654" />
        <fragment mz="1143.564087" charge="1" ion="y10" responses="53592.3308869816" signaltonoises="286.416645522627" noises="12.4682448221388" />
        <fragment mz="1029.521118" charge="1" ion="y9" responses="17974.3680175997" signaltonoises="109.912996205058" noises="11.4471131829173" />
        <fragment mz="800.3573608" charge="1" ion="b7" responses="0" signaltonoises="1" noises="8.51393382865979" />
        <fragment mz="817.4414063" charge="1" ion="y7" responses="9924.20223543824" signaltonoises="46.2885398165075" noises="12.1532588550419" />
        <fragment mz="928.4158936" charge="1" ion="b8" responses="4976.73197911769" signaltonoises="28.4106578710269" noises="11.5431156179574" />
        <decoy>
          <peptide id="sp|P11021|GRP78_HUMAN.IDQQVSPDNWTK.2.1.True" updatedrts="38.6571233792134" scores="266332324.99493" fdr="0.640672268907563" recomputedscores="-0.601237075278373" predictedrts="38.9743133939191" irts="38.4606286817669" pwhh="3.5777558908926275">
            <fragment mz="946.462890625" charge="1" ion="y8" responses="521.678878899363" signaltonoises="6.48630342006124" noises="14.1247984291569" />
            <fragment mz="1202.580078125" charge="1" ion="y10" responses="75.132367360012" signaltonoises="4.29619229289912" noises="9.45304299623766" />
            <fragment mz="1074.521484375" charge="1" ion="y9" responses="80.6649550471445" signaltonoises="3.84725929678778" noises="11.3334389601104" />
            <fragment mz="768.388671875" charge="1" ion="b7" responses="324.697572829773" signaltonoises="6.76208821789062" noises="12.2532924682781" />
            <fragment mz="847.39447021484375" charge="1" ion="y7" responses="0" signaltonoises="1" noises="12.6373532697355" />
            <fragment mz="883.41558837890625" charge="1" ion="b8" responses="285.33455852677" signaltonoises="4.20233263565493" noises="12.4376476541939" />
          </peptide>
        </decoy>
      </peptide>
      <peptide id="sp|P11021|GRP78_HUMAN.ELEEIVQPIISK.2.1.False" updatedrts="57.5301676263073" scores="48594890887394.1" fdr="0" recomputedscores="3.6507031973066" predictedrts="57.4705554200001" irts="57.2314091971205" pwhh="8.02785774689463">
        <fragment mz="784.4927368" charge="1" ion="y7" responses="19896.6680962486" signaltonoises="136.143368740178" noises="9.02542151625979" />
        <fragment mz="1026.619385" charge="1" ion="y9" responses="4028.95214751399" signaltonoises="43.0941236650991" noises="9.00596838537971" />
        <fragment mz="897.5767822" charge="1" ion="y8" responses="8951.13937822704" signaltonoises="103.394352295635" noises="5.40420800292195" />
        <fragment mz="1155.661987" charge="1" ion="y10" responses="6033.72070386892" signaltonoises="78.1166681528826" noises="5.22452850302868" />
        <fragment mz="713.371582" charge="1" ion="b6" responses="646.491451891033" signaltonoises="8.44610897673454" noises="17.1610206232505" />
        <fragment mz="614.3031616" charge="1" ion="b5" responses="1948.64436350572" signaltonoises="11.5881467870797" noises="18.4184423314688" />
        <decoy>
          <peptide id="sp|P11021|GRP78_HUMAN.SIIPQVIEELEK.2.1.True" updatedrts="57.194511031574" scores="359316180.730533" fdr="1" recomputedscores="-1.48605741693144" predictedrts="57.4705554200001" irts="56.897571360162" pwhh="7.63294547711921">
            <fragment mz="859.47711181640625" charge="1" ion="y7" responses="1582.86035136756" signaltonoises="8.136257261511" noises="12.7441788695397" />
            <fragment mz="1084.5885009765625" charge="1" ion="y9" responses="0" signaltonoises="1" noises="11.8178118736634" />
            <fragment mz="987.53570556640625" charge="1" ion="y8" responses="419.653582222842" signaltonoises="3.46877250399978" noises="17.7519964833865" />
            <fragment mz="1197.6724853515625" charge="1" ion="y10" responses="195.725710393647" signaltonoises="10.6457679076152" noises="4.8632279837381" />
            <fragment mz="638.38720703125" charge="1" ion="b6" responses="296.679427915695" signaltonoises="8.17225827108759" noises="7.44088013790233" />
            <fragment mz="539.31878662109375" charge="1" ion="b5" responses="167.226102401736" signaltonoises="6.65392318844716" noises="10.185883893441" />
          </peptide>
        </decoy>
      </peptide>
      <peptide id="sp|P11021|GRP78_HUMAN.IINE[NaX]PTAAAIAYGLDKR.3.1.False" updatedrts="54.9186107489128" scores="3.56006170641049E+15" fdr="0" recomputedscores="4.71906727317013" predictedrts="54.5601453411692" irts="54.6340030602444" pwhh="7.8525890267977321">
        <fragment mz="1006.567993" charge="1" ion="y9" responses="59718.0105050061" signaltonoises="282.48140229009" noises="12.4592125852711" />
        <fragment mz="822.4468384" charge="1" ion="y7" responses="94146.1645566841" signaltonoises="205.139418202926" noises="26.8803122066966" />
        <fragment mz="1346.742676" charge="1" ion="y13" responses="31010.6766192097" signaltonoises="578.728271784049" noises="3.71435962753132" />
        <fragment mz="1077.605103" charge="1" ion="y10" responses="44190.1698429863" signaltonoises="282.664677904198" noises="11.5986586285914" />
        <fragment mz="935.5308838" charge="1" ion="y8" responses="55018.2834082196" signaltonoises="155.406439506206" noises="22.9385914249655" />
        <fragment mz="751.409729" charge="1" ion="y6" responses="52308.1560742804" signaltonoises="125.736261392441" noises="26.4571186432097" />
        <decoy>
          <peptide id="sp|P11021|GRP78_HUMAN.KDLGYAIAAATPE[NaX]NIIR.3.1.True" updatedrts="54.9389915345905" scores="856953702672.781" fdr="0.0486420753952169" recomputedscores="1.10056710711586" predictedrts="54.5601453411692" irts="54.6542734124822" pwhh="6.2969227243160422">
            <fragment mz="1006.5292358398438" charge="1" ion="y9" responses="33875.9321808074" signaltonoises="146.944625028047" noises="14.0995624954109" />
            <fragment mz="864.45501708984375" charge="1" ion="y7" responses="2531.74618752152" signaltonoises="13.4165289205647" noises="18.1693620141559" />
            <fragment mz="1424.7508544921875" charge="1" ion="y13" responses="0" signaltonoises="1" noises="3.65555201909228" />
            <fragment mz="1077.5662841796875" charge="1" ion="y10" responses="28302.6736339692" signaltonoises="147.862400068754" noises="14.3830068856414" />
            <fragment mz="935.49212646484375" charge="1" ion="y8" responses="27210.1653688144" signaltonoises="82.159909149374" noises="22.5138604761694" />
            <fragment mz="763.40728759765625" charge="1" ion="y6" responses="0" signaltonoises="1" noises="29.527334402507" />
          </peptide>
        </decoy>
      </peptide>
      <peptide id="sp|P11021|GRP78_HUMAN.NQLTSNPENTVFDAKR.3.1.False" updatedrts="39.1643248483902" scores="35108786884.6545" fdr="0.387460373370905" recomputedscores="-0.0967673026883193" predictedrts="39.3858432716467" irts="38.9650818759806" pwhh="7.1031448650474545">
        <fragment mz="884.4108276" charge="1" ion="b8" responses="835.820756343799" signaltonoises="8.27711212441618" noises="15.4752207915165" />
        <fragment mz="950.5054321" charge="1" ion="y8" responses="20674.7307365" signaltonoises="98.3304216718206" noises="14.5500548059453" />
        <fragment mz="1591.807495" charge="1" ion="y14" responses="0" signaltonoises="1" noises="0.0499810909090909" />
        <fragment mz="658.3154907" charge="1" ion="b6" responses="3844.47609953458" signaltonoises="18.2363635922082" noises="16.8809405242181" />
        <fragment mz="1176.600708" charge="1" ion="y10" responses="19749.8412873513" signaltonoises="173.433934880645" noises="8.01904947086855" />
        <fragment mz="1478.723389" charge="1" ion="y13" responses="0" signaltonoises="1" noises="0.0528363196943568" />
        <decoy>
          <peptide id="sp|P11021|GRP78_HUMAN.KADFVTNEPNSTLQNR.3.1.True" updatedrts="40.0922554828791" scores="113856889.102843" fdr="1" recomputedscores="-2.53229045180845" predictedrts="39.3858432716467" irts="39.88798451137" pwhh="3.8772513015101584">
            <fragment mz="905.43634033203125" charge="1" ion="b8" responses="728.86198953282" signaltonoises="6.00867723705383" noises="21.4229505240499" />
            <fragment mz="929.47991943359375" charge="1" ion="y8" responses="587.161179801305" signaltonoises="7.40424710186636" noises="16.3095794326617" />
            <fragment mz="1634.77685546875" charge="1" ion="y14" responses="0" signaltonoises="1" noises="-1" />
            <fragment mz="662.350830078125" charge="1" ion="b6" responses="270.845733836973" signaltonoises="3.45861875252851" noises="12.8229888658151" />
            <fragment mz="1172.5654296875" charge="1" ion="y10" responses="30.5377701175465" signaltonoises="5.32296385696522" noises="2.82213698318914" />
            <fragment mz="1519.75" charge="1" ion="y13" responses="0" signaltonoises="1" noises="0.0501092952221301" />
          </peptide>
        </decoy>
      </peptide>
      <peptide id="sp|P11021|GRP78_HUMAN.KKELEEIVQPIISK.3.1.False" updatedrts="46.0281194464477" scores="38669047917829.8" fdr="0" recomputedscores="4.39831621259" predictedrts="45.3126275969453" irts="45.791684951552" pwhh="6.1142247357481132">
        <fragment mz="1097.620117" charge="1" ion="b9" responses="2643.35328755551" signaltonoises="84.7321305334042" noises="2.45339182345662" />
        <fragment mz="784.4927368" charge="1" ion="y7" responses="22607.6790612036" signaltonoises="195.978741021845" noises="8.11379073981652" />
        <fragment mz="870.493103" charge="1" ion="b7" responses="25470.9589970769" signaltonoises="104.346738298627" noises="17.7146038702272" />
        <fragment mz="685.4243164" charge="1" ion="y6" responses="13375.2874893901" signaltonoises="54.7464932909633" noises="19.0274985259409" />
        <fragment mz="969.5615234" charge="1" ion="b8" responses="9062.66204900801" signaltonoises="71.6301376471784" noises="9.36118457597774" />
        <fragment mz="757.4090576" charge="1" ion="b6" responses="21301.9056863709" signaltonoises="58.7970906158407" noises="24.2928576838901" />
        <decoy>
          <peptide id="sp|P11021|GRP78_HUMAN.SIIPQVIEELEKKK.3.1.True" updatedrts="47.5637232425967" scores="15499.4560894345" fdr="1" recomputedscores="-4.81888331486066" predictedrts="45.3126275969453" irts="47.3189680670194" pwhh="1.9012079862567188">
            <fragment mz="1009.5564575195313" charge="1" ion="b9" responses="0" signaltonoises="1" noises="9.91245602954869" />
            <fragment mz="903.51458740234375" charge="1" ion="y7" responses="425.693836289208" signaltonoises="4.64832045897844" noises="18.1418506375006" />
            <fragment mz="751.47125244140625" charge="1" ion="b7" responses="199.557315869458" signaltonoises="6.54812147168239" noises="8.61472089300363" />
            <fragment mz="774.47198486328125" charge="1" ion="y6" responses="199.328542951947" signaltonoises="3.31766220841309" noises="9.69051157739786" />
            <fragment mz="880.51385498046875" charge="1" ion="b8" responses="0" signaltonoises="1" noises="10.1094055221497" />
            <fragment mz="638.38720703125" charge="1" ion="b6" responses="263.36621461173" signaltonoises="6.06065302680426" noises="9.92648335742079" />
          </peptide>
        </decoy>
      </peptide>
    </protein>
    <protein id="sp|P04083|ANXA1_HUMAN">
      <peptide id="sp|P04083|ANXA1_HUMAN.GGPGSAVSPYPTFNPSSDVAALHK.3.1.False" updatedrts="54.4301043748709" scores="19855875532329.6" fdr="0" recomputedscores="4.79381065773193" predictedrts="54.6145400794664" irts="54.1481436616525" pwhh="6.9474517928742872">
        <fragment mz="927.4894409" charge="1" ion="y9" responses="20069.4672351203" signaltonoises="64.95930964244" noises="17.4280471267553" />
        <fragment mz="873.4100952" charge="1" ion="b10" responses="18281.7687974754" signaltonoises="68.9143588058629" noises="16.0976571662929" />
        <fragment mz="1483.754028" charge="1" ion="y14" responses="16514.3766354258" signaltonoises="182.206659792309" noises="5.99178681027998" />
        <fragment mz="1138.585083" charge="1" ion="y11" responses="18039.2989122375" signaltonoises="81.5099504611816" noises="12.5620714302199" />
        <fragment mz="1218.578979" charge="1" ion="b13" responses="5817.05914367407" signaltonoises="28.902707695603" noises="13.5335284765341" />
        <fragment mz="840.4573975" charge="1" ion="y8" responses="18826.7664591532" signaltonoises="114.345659861858" noises="11.8283753378328" />
        <decoy>
          <peptide id="sp|P04083|ANXA1_HUMAN.HLAAVDSSPNFTPYPSVASGPGGK.3.1.True" updatedrts="53.6110681048589" scores="29331328.2269866" fdr="0.917746113989637" recomputedscores="-1.05699159324199" predictedrts="54.6145400794664" irts="53.3335453458097" pwhh="5.7954702920584564">
            <fragment mz="759.3995361328125" charge="1" ion="y9" responses="1922.27102588806" signaltonoises="12.4236224265044" noises="14.79258686565" />
            <fragment mz="992.4796142578125" charge="1" ion="b10" responses="9613.22850703185" signaltonoises="28.0611309311711" noises="16.8812509757383" />
            <fragment mz="1364.6844482421875" charge="1" ion="y14" responses="183.318874148197" signaltonoises="5.92098787439166" noises="8.21612506936463" />
            <fragment mz="1019.515625" charge="1" ion="y11" responses="1322.07821613554" signaltonoises="8.9108167383544" noises="12.9907821518386" />
            <fragment mz="1337.6484375" charge="1" ion="b13" responses="179.173013855714" signaltonoises="4.65050402379506" noises="7.2936338406057" />
            <fragment mz="672.36749267578125" charge="1" ion="y8" responses="517.057221330059" signaltonoises="5.63616935278786" noises="12.7259275014907" />
          </peptide>
        </decoy>
      </peptide>
      <peptide id="sp|P04083|ANXA1_HUMAN.GHLEEVVLALLKTPAQFDADELR.4.1.False" updatedrts="40.4672819987676" scores="127318145988.788" fdr="0.0229202037351443" recomputedscores="1.37445405607158" predictedrts="39.9952151577801" irts="40.2609789432706" pwhh="6.7318498234853861">
        <fragment mz="865.4050293" charge="1" ion="y7" responses="104582.852435908" signaltonoises="325.926524811639" noises="21.4514944113352" />
        <fragment mz="1262.601196" charge="1" ion="y11" responses="0" signaltonoises="1" noises="1.81363834898928" />
        <fragment mz="718.3366089" charge="1" ion="y6" responses="51102.3128818573" signaltonoises="182.621758557007" noises="20.1232275125174" />
        <fragment mz="1064.58606" charge="2" ion="y19" responses="7369.20142968061" signaltonoises="51.0374898559103" noises="11.3141591384951" />
        <fragment mz="993.463623" charge="1" ion="y8" responses="49772.1796298139" signaltonoises="225.543654853534" noises="16.4625382185228" />
        <fragment mz="855.4621582" charge="3" ion="y23" responses="0" signaltonoises="1" noises="24.3579534727024" />
        <decoy>
          <peptide id="sp|P04083|ANXA1_HUMAN.LEDADFQAPTKLLALVVEELHGR.4.1.True" updatedrts="41.1776991787671" scores="1049902.28703616" fdr="1" recomputedscores="-2.98916105358516" predictedrts="39.9952151577801" irts="40.9675467224545" pwhh="5.9954364980604966">
            <fragment mz="839.43701171875" charge="1" ion="y7" responses="470.802304436746" signaltonoises="4.61363585197209" noises="16.0161371771808" />
            <fragment mz="1235.710693359375" charge="1" ion="y11" responses="77.694628582641" signaltonoises="324.598552299965" noises="0.057774290343835" />
            <fragment mz="740.36859130859375" charge="1" ion="y6" responses="116.689553849548" signaltonoises="3.06785917595684" noises="13.3783692031182" />
            <fragment mz="1068.59423828125" charge="2" ion="y19" responses="278.352487963755" signaltonoises="7.59659947622268" noises="9.16878632195416" />
            <fragment mz="938.50543212890625" charge="1" ion="y8" responses="121.528879976803" signaltonoises="3.72252809555765" noises="14.3847500068505" />
            <fragment mz="855.462158203125" charge="3" ion="y23" responses="1888.93288153839" signaltonoises="10.0128375357607" noises="21.6293298534123" />
          </peptide>
        </decoy>
      </peptide>
      <peptide id="sp|P04083|ANXA1_HUMAN.TPAQFDADELR.2.1.False" updatedrts="40.4657295957958" scores="972560475350892" fdr="0" recomputedscores="5.25748036624392" predictedrts="40.6796537936597" irts="40.2594349520059" pwhh="6.72248971032502">
        <fragment mz="865.4050293" charge="1" ion="y7" responses="103279.376773337" signaltonoises="299.810731060216" noises="23.269149970181" />
        <fragment mz="1064.500732" charge="1" ion="y9" responses="72506.6222454719" signaltonoises="274.672234702726" noises="18.2905392982006" />
        <fragment mz="993.463623" charge="1" ion="y8" responses="49772.1796298139" signaltonoises="226.269925225634" noises="16.4096975515815" />
        <fragment mz="718.3366089" charge="1" ion="y6" responses="51102.3128818573" signaltonoises="172.543155528465" noises="21.2986669040744" />
        <fragment mz="660.2987671" charge="1" ion="b6" responses="6161.19825979613" signaltonoises="26.4992958215124" noises="17.0190578598338" />
        <fragment mz="846.362854" charge="1" ion="b8" responses="5345.33996357226" signaltonoises="37.8311134322797" noises="12.4034594053276" />
        <decoy>
          <peptide id="sp|P04083|ANXA1_HUMAN.LEDADFQAPTR.2.1.True" updatedrts="40.8808334774334" scores="3173292.07540216" fdr="1" recomputedscores="-2.49794104400737" predictedrts="40.6796537936597" irts="40.6722895901489" pwhh="1.8436436535326868">
            <fragment mz="834.41046142578125" charge="1" ion="y7" responses="0" signaltonoises="1" noises="18.4007091712193" />
            <fragment mz="1020.4744873046875" charge="1" ion="y9" responses="498.6464763719" signaltonoises="11.5111615275184" noises="13.1050967606843" />
            <fragment mz="905.44757080078125" charge="1" ion="y8" responses="0" signaltonoises="1" noises="23.4711651817748" />
            <fragment mz="719.38348388671875" charge="1" ion="y6" responses="323.785294093965" signaltonoises="3.62845519894193" noises="28.7864007608527" />
            <fragment mz="691.2933349609375" charge="1" ion="b6" responses="374.712751199968" signaltonoises="4.00370294827238" noises="12.4071893519604" />
            <fragment mz="890.3890380859375" charge="1" ion="b8" responses="484.381931566105" signaltonoises="4.83009874724775" noises="14.711563268582" />
          </peptide>
        </decoy>
      </peptide>
      <peptide id="sp|P04083|ANXA1_HUMAN.DITSDTSGDFR.2.1.False" updatedrts="34.3911786326109" scores="7954420463611.44" fdr="0" recomputedscores="2.1771494543572" predictedrts="34.7045979085524" irts="34.2177989887548" pwhh="7.7861901701943994">
        <fragment mz="985.4221191" charge="1" ion="y9" responses="87552.3967668814" signaltonoises="275.955710039834" noises="19.930207286889" />
        <fragment mz="884.3744507" charge="1" ion="y8" responses="60699.5518303536" signaltonoises="266.641636678361" noises="15.7311199198813" />
        <fragment mz="682.3154907" charge="1" ion="y6" responses="41384.0561326563" signaltonoises="149.657861579922" noises="16.0239861318603" />
        <fragment mz="797.3424072" charge="1" ion="y7" responses="37761.0090661747" signaltonoises="128.982263937923" noises="18.7412258118794" />
        <fragment mz="633.272583" charge="1" ion="b6" responses="0" signaltonoises="1" noises="12.6591297370099" />
        <fragment mz="720.3046265" charge="1" ion="b7" responses="0" signaltonoises="1" noises="20.1713423795072" />
        <decoy>
          <peptide id="sp|P04083|ANXA1_HUMAN.FDGSTDSTIDR.2.1.True" updatedrts="34.7899223791744" scores="58252796.155662" fdr="1" recomputedscores="-2.93806421157883" predictedrts="34.7045979085524" irts="34.6143821393383" pwhh="4.8995433931998553">
            <fragment mz="951.43780517578125" charge="1" ion="y9" responses="784.00102684549" signaltonoises="7.74782851210102" noises="11.3637525022347" />
            <fragment mz="894.41632080078125" charge="1" ion="y8" responses="0" signaltonoises="1" noises="32.4534672139648" />
            <fragment mz="706.33660888671875" charge="1" ion="y6" responses="350.647346204658" signaltonoises="4.76216823725427" noises="17.46804002087" />
            <fragment mz="807.38427734375" charge="1" ion="y7" responses="5464.79085059706" signaltonoises="29.9746074129582" noises="13.1875502052621" />
            <fragment mz="623.23077392578125" charge="1" ion="b6" responses="161.871145520163" signaltonoises="4.47212269041821" noises="7.18458672932357" />
            <fragment mz="710.26275634765625" charge="1" ion="b7" responses="109.755576703422" signaltonoises="7.90126228299861" noises="5.51579753166289" />
          </peptide>
        </decoy>
      </peptide>
      <peptide id="sp|P04083|ANXA1_HUMAN.ALTGHLEEVVLALLK.3.1.False" updatedrts="88.0510634832629" scores="1542330504815.96" fdr="0" recomputedscores="3.93489750267574" predictedrts="87.9975159846744" irts="87.586927351066" pwhh="2.7941287719563919">
        <fragment mz="1421.836182" charge="1" ion="y13" responses="0" signaltonoises="1" noises="0.0499810909090909" />
        <fragment mz="755.5389404" charge="1" ion="y7" responses="736.229194180461" signaltonoises="1403.38601330504" noises="0.056097089880249" />
        <fragment mz="851.4257813" charge="1" ion="b8" responses="2637.68221520803" signaltonoises="109.417441576343" noises="2.89554030379652" />
        <fragment mz="557.4020996" charge="1" ion="y5" responses="3424.40948210042" signaltonoises="4532.34921130646" noises="0.0499810909090909" />
        <fragment mz="1049.562622" charge="1" ion="b10" responses="1098.62824213503" signaltonoises="41.0850005460154" noises="2.68547510394277" />
        <fragment mz="656.47052" charge="1" ion="y6" responses="3213.73048537044" signaltonoises="3807.65425312364" noises="0.0499810909090909" />
        <decoy>
          <peptide id="sp|P04083|ANXA1_HUMAN.LLALVVEELHGTLAK.3.1.True" updatedrts="87.8388815575784" scores="179176044.825826" fdr="0.349680170575693" recomputedscores="0" predictedrts="87.9975159846744" irts="87.3758951347365" pwhh="4.1181112601291581">
            <fragment mz="1379.789306640625" charge="1" ion="y13" responses="0" signaltonoises="1" noises="0.0499810909090909" />
            <fragment mz="739.44610595703125" charge="1" ion="y7" responses="116.494246039183" signaltonoises="249.918073268094" noises="0.0839721028060871" />
            <fragment mz="867.51861572265625" charge="1" ion="b8" responses="48.6019914199998" signaltonoises="9.77285227312692" noises="1.75094457785426" />
            <fragment mz="489.30313110351563" charge="1" ion="y5" responses="232.951977728938" signaltonoises="14.2819827680655" noises="2.62592660143542" />
            <fragment mz="1117.66162109375" charge="1" ion="b10" responses="39.149605251747" signaltonoises="330.485535445761" noises="0.0499810909090909" />
            <fragment mz="626.362060546875" charge="1" ion="y6" responses="40.0559251368409" signaltonoises="217.082937727525" noises="0.0760906645486921" />
          </peptide>
        </decoy>
      </peptide>
      <peptide id="sp|P04083|ANXA1_HUMAN.QETGKPLDETLKK.3.1.False" updatedrts="37.7261441191402" scores="132442771815866" fdr="0" recomputedscores="4.99362790005866" predictedrts="37.827378719789" irts="37.5346939397938" pwhh="7.3381259430391772">
        <fragment mz="544.272522" charge="1" ion="b5" responses="1438.64048075823" signaltonoises="16.3321532684286" noises="17.9008325348776" />
        <fragment mz="943.5458984" charge="1" ion="y8" responses="54449.215993517" signaltonoises="404.446140629834" noises="9.12701298035929" />
        <fragment mz="743.9092407" charge="2" ion="y13" responses="29028.0068587007" signaltonoises="855.038303646801" noises="2.52294221061825" />
        <fragment mz="1358.752563" charge="1" ion="y12" responses="0" signaltonoises="1" noises="0.064859511506233" />
        <fragment mz="733.4090576" charge="1" ion="y6" responses="10542.5362695241" signaltonoises="32.6127676758604" noises="26.4260317294541" />
        <fragment mz="1229.709961" charge="1" ion="y11" responses="3523.25995042036" signaltonoises="101.105984627468" noises="2.50513110682456" />
        <decoy>
          <peptide id="sp|P04083|ANXA1_HUMAN.KLTEDLPKGTEQK.3.1.True" updatedrts="38.9655282968646" scores="6372515136.86418" fdr="0.125384615384615" recomputedscores="0.69983967763588" predictedrts="37.827378719789" irts="38.7673625050598" pwhh="1.6319029598487043">
            <fragment mz="587.30352783203125" charge="1" ion="b5" responses="7700.14445357715" signaltonoises="14.7539688406279" noises="26.5186418175209" />
            <fragment mz="900.514892578125" charge="1" ion="y8" responses="277.370054855571" signaltonoises="10.2505519957355" noises="6.17800044968227" />
            <fragment mz="743.90924072265625" charge="2" ion="y13" responses="1347.9719205728" signaltonoises="55.7680060554328" noises="2.94444893747327" />
            <fragment mz="1358.7161865234375" charge="1" ion="y12" responses="116.530126045328" signaltonoises="278.386809446229" noises="0.0753947976393151" />
            <fragment mz="690.3780517578125" charge="1" ion="y6" responses="1168.83089725849" signaltonoises="11.5537646444903" noises="18.858420960242" />
            <fragment mz="1245.632080078125" charge="1" ion="y11" responses="155.330856813753" signaltonoises="342.474962104706" noises="0.102979036193956" />
          </peptide>
        </decoy>
      </peptide>
    </protein>
    <protein id="sp|P68363|TBA1B_HUMAN">
      <peptide id="sp|P68363|TBA1B_HUMAN.AYHEQLSVAEITN[Dea]AC[CAM]FEPANQMVK.3.1.False" updatedrts="61.1854995962338" scores="4678944353985.19" fdr="0" recomputedscores="2.71640919796722" predictedrts="61.4760592726542" irts="60.8669347233646" pwhh="8.2194119977336424">
        <fragment mz="1128.531982" charge="1" ion="b10" responses="57960.4890893696" signaltonoises="168.890507746127" noises="19.8284159644725" />
        <fragment mz="1223.554688" charge="1" ion="y10" responses="30641.5398900094" signaltonoises="149.374216711388" noises="13.7087434636236" />
        <fragment mz="1063.524048" charge="1" ion="y9" responses="26140.2944187644" signaltonoises="138.041413539185" noises="17.8109115252191" />
        <fragment mz="928.4523315" charge="1" ion="b8" responses="23831.7566378411" signaltonoises="92.4407993520459" noises="15.690017946305" />
        <fragment mz="1294.591797" charge="1" ion="y11" responses="11721.8808365616" signaltonoises="63.6525308422592" noises="11.8919400349837" />
        <fragment mz="1457.690674" charge="1" ion="b13" responses="4642.94473689277" signaltonoises="63.1102174131624" noises="5.02398195252402" />
        <decoy>
          <peptide id="sp|P68363|TBA1B_HUMAN.VMQNAPEFC[CAM]AN[Dea]TIEAVSLQEHYAK.3.1.True" updatedrts="61.7030033303265" scores="3915487.00839294" fdr="1" recomputedscores="-3.36095289493919" predictedrts="61.4760592726542" irts="61.3816343595945" pwhh="6.8404735576103617">
            <fragment mz="1148.486328125" charge="1" ion="b10" responses="0" signaltonoises="1" noises="7.65773673649086" />
            <fragment mz="1145.594970703125" charge="1" ion="y10" responses="995.195754171964" signaltonoises="11.9713312067045" noises="8.65966686156582" />
            <fragment mz="1074.557861328125" charge="1" ion="y9" responses="317.928784798095" signaltonoises="5.26329509937395" noises="9.89686728471715" />
            <fragment mz="917.4185791015625" charge="1" ion="b8" responses="2051.37612177375" signaltonoises="13.1686840372365" noises="15.0694629086431" />
            <fragment mz="1274.6375732421875" charge="1" ion="y11" responses="113.910607764455" signaltonoises="6.75175737970729" noises="6.56494823672922" />
            <fragment mz="1477.64501953125" charge="1" ion="b13" responses="292.645894422278" signaltonoises="29.6326275924729" noises="2.72100620243893" />
          </peptide>
        </decoy>
      </peptide>
      <peptide id="sp|P68363|TBA1B_HUMAN.SIQFVDWC[CAM]PTGFK.2.1.False" updatedrts="68.5940833547495" scores="1.43220873246399E+15" fdr="0" recomputedscores="6.27136035415358" predictedrts="68.5223094319667" irts="68.2353750152441" pwhh="8.2142117086909785">
        <fragment mz="1036.455688" charge="1" ion="b8" responses="0" signaltonoises="1" noises="15.0783627077872" />
        <fragment mz="1010.440002" charge="1" ion="y8" responses="121306.351410239" signaltonoises="452.474449652994" noises="16.6461025970105" />
        <fragment mz="1256.576904" charge="1" ion="y10" responses="73116.5858536343" signaltonoises="346.795043706422" noises="12.5856253249111" />
        <fragment mz="1109.508423" charge="1" ion="y9" responses="75621.3281611658" signaltonoises="325.315129228664" noises="15.1427601268012" />
        <fragment mz="895.4130859" charge="1" ion="y7" responses="65597.9340912866" signaltonoises="201.966532871087" noises="21.3315157138425" />
        <fragment mz="876.4250488" charge="1" ion="b7" responses="0" signaltonoises="1" noises="15.2497400034969" />
        <decoy>
          <peptide id="sp|P68363|TBA1B_HUMAN.FGTPC[CAM]WDVFQISK.2.1.True" updatedrts="67.2476353752895" scores="1094484394.76649" fdr="0.28436706565107" recomputedscores="0.1793179806909" predictedrts="68.5223094319667" irts="66.8962227742548" pwhh="6.5420522691178586">
            <fragment mz="963.40289306640625" charge="1" ion="b8" responses="843.926092024634" signaltonoises="8.97258483936819" noises="10.1362120979258" />
            <fragment mz="1022.5305786132813" charge="1" ion="y8" responses="1122.21095302497" signaltonoises="8.1136566353895" noises="13.8062211820777" />
            <fragment mz="1279.614013671875" charge="1" ion="y10" responses="1231.60793027964" signaltonoises="16.4403297515617" noises="9.1148438656863" />
            <fragment mz="1182.5611572265625" charge="1" ion="y9" responses="9531.54438798637" signaltonoises="60.1683222426522" noises="14.7861155506722" />
            <fragment mz="836.45123291015625" charge="1" ion="y7" responses="2958.1903651237" signaltonoises="21.0355251094088" noises="10.8932572253384" />
            <fragment mz="864.33447265625" charge="1" ion="b7" responses="1053.27637810263" signaltonoises="11.703708186387" noises="9.59969992162779" />
          </peptide>
        </decoy>
      </peptide>
      <peptide id="sp|P68363|TBA1B_HUMAN.S[-2H]IQ[Dea]FVDWC[CAM]PTGFK.2.1.False" updatedrts="68.5975687112431" scores="313149433838570" fdr="0" recomputedscores="5.61110566762581" predictedrts="68.9835486601826" irts="68.2388414863074" pwhh="8.1960235495279417">
        <fragment mz="1109.508423" charge="1" ion="y9" responses="75098.8038011109" signaltonoises="295.200017243557" noises="16.6354898417429" />
        <fragment mz="1010.440002" charge="1" ion="y8" responses="120492.626529145" signaltonoises="330.448508107446" noises="22.7265131298529" />
        <fragment mz="895.4130859" charge="1" ion="y7" responses="64708.1207889618" signaltonoises="173.662304667579" noises="24.6700428805479" />
        <fragment mz="1256.576904" charge="1" ion="y10" responses="72694.7475437232" signaltonoises="246.632472436327" noises="17.6506799364814" />
        <fragment mz="1385.619507" charge="1" ion="y11" responses="8427.41931982447" signaltonoises="65.3231417162336" noises="10.5507291762709" />
        <fragment mz="475.2187195" charge="1" ion="b4" responses="0" signaltonoises="1" noises="14.1319356878566" />
        <decoy>
          <peptide id="sp|P68363|TBA1B_HUMAN.FGTPC[CAM]WDVFQ[Dea]IS[-2H]K.2.1.True" updatedrts="70.6539370097722" scores="655372.998442614" fdr="1" recomputedscores="-3.10976803015404" predictedrts="68.9835486601826" irts="70.2840673377948" pwhh="3.1363970961139116">
            <fragment mz="1181.529541015625" charge="1" ion="y9" responses="231.187623828081" signaltonoises="3.95991994157872" noises="14.8754631642189" />
            <fragment mz="1021.4989013671875" charge="1" ion="y8" responses="0" signaltonoises="1" noises="18.9782346736047" />
            <fragment mz="835.41961669921875" charge="1" ion="y7" responses="274.815699999168" signaltonoises="4.87387774067138" noises="15.5882842228554" />
            <fragment mz="1278.5823974609375" charge="1" ion="y10" responses="182.641136060855" signaltonoises="6.08172258965035" noises="8.16903757441895" />
            <fragment mz="1379.6300048828125" charge="1" ion="y11" responses="0" signaltonoises="1" noises="10.2752203781558" />
            <fragment mz="403.19760131835938" charge="1" ion="b4" responses="700.955432862465" signaltonoises="7.62585755935575" noises="15.1241606051399" />
          </peptide>
        </decoy>
      </peptide>
      <peptide id="sp|P68363|TBA1B_HUMAN.S[Dhy]IQFVDWC[CAM]PTGFK.2.1.False" updatedrts="68.5956835765209" scores="46655141080001.8" fdr="0" recomputedscores="4.78425354379926" predictedrts="68.864765030193" irts="68.2369665662019" pwhh="7.8198919529702566">
        <fragment mz="1010.440002" charge="1" ion="y8" responses="121306.351410239" signaltonoises="365.023026662089" noises="20.6341396605154" />
        <fragment mz="895.4130859" charge="1" ion="y7" responses="64708.1207889618" signaltonoises="184.992569136077" noises="23.1590734854465" />
        <fragment mz="1256.576904" charge="1" ion="y10" responses="72694.7475437232" signaltonoises="279.945823253323" noises="15.5502617696762" />
        <fragment mz="1109.508423" charge="1" ion="y9" responses="75098.8038011109" signaltonoises="324.666936654159" noises="15.125645188098" />
        <fragment mz="1384.635376" charge="1" ion="y11" responses="11752.1008625488" signaltonoises="75.4997622529431" noises="9.53566804122779" />
        <fragment mz="549.3031006" charge="1" ion="y5" responses="133697.309088899" signaltonoises="399.606313933277" noises="21.8078611424567" />
        <decoy>
          <peptide id="sp|P68363|TBA1B_HUMAN.FGTPC[CAM]WDVFQIS[Dhy]K.2.1.True" updatedrts="69.8799666666667" scores="578925283.785632" fdr="0.409807355516637" recomputedscores="-0.164837349754298" predictedrts="68.864765030193" irts="69.5142907587956" pwhh="2.4716361357354826">
            <fragment mz="1004.52001953125" charge="1" ion="y8" responses="197.261524125693" signaltonoises="3.33990749667228" noises="14.8809499693683" />
            <fragment mz="818.440673828125" charge="1" ion="y7" responses="332.498634334638" signaltonoises="3.20638791178622" noises="15.3046726204472" />
            <fragment mz="1261.6033935546875" charge="1" ion="y10" responses="614.449797105686" signaltonoises="9.68284788289049" noises="13.5714868340858" />
            <fragment mz="1164.5506591796875" charge="1" ion="y9" responses="133.005854211015" signaltonoises="4.58635716022644" noises="12.2048388141316" />
            <fragment mz="1362.651123046875" charge="1" ion="y11" responses="0" signaltonoises="1" noises="10.9801077713245" />
            <fragment mz="604.3453369140625" charge="1" ion="y5" responses="332.831906418778" signaltonoises="4.53525061545951" noises="13.2200238675052" />
          </peptide>
        </decoy>
      </peptide>
      <peptide id="sp|P68363|TBA1B_HUMAN.AVC[CAM]MLSNTTAIAEAWAR.3.1.False" updatedrts="70.440813433329" scores="3.64333800363647E+15" fdr="0" recomputedscores="6.31503433750148" predictedrts="70.4413377010292" irts="70.0720985730482" pwhh="7.8930580686007756">
        <fragment mz="703.3521729" charge="1" ion="y6" responses="112090.116369569" signaltonoises="203.440737056772" noises="34.2339896432455" />
        <fragment mz="1162.559448" charge="1" ion="b11" responses="0" signaltonoises="1" noises="7.67685710354407" />
        <fragment mz="632.3150635" charge="1" ion="y5" responses="61350.5765543506" signaltonoises="151.367784612706" noises="25.3261717955457" />
        <fragment mz="816.4362793" charge="1" ion="y7" responses="56756.5598308795" signaltonoises="120.151803450149" noises="29.4238942753724" />
        <fragment mz="1049.475464" charge="1" ion="b10" responses="10238.8369789753" signaltonoises="58.2725415139182" noises="11.2568435485682" />
        <fragment mz="887.4733887" charge="1" ion="y8" responses="44923.103755136" signaltonoises="170.602175120594" noises="17.1128836732743" />
        <decoy>
          <peptide id="sp|P68363|TBA1B_HUMAN.AWAEAIATTNSLMC[CAM]VAR.3.1.True" updatedrts="70.2113763627895" scores="7046821.82056143" fdr="1" recomputedscores="-2.38852657647834" predictedrts="70.4413377010292" irts="69.8439047089955" pwhh="3.0073073414012934">
            <fragment mz="749.37969970703125" charge="1" ion="y6" responses="0" signaltonoises="1" noises="27.1312959525244" />
            <fragment mz="1116.531982421875" charge="1" ion="b11" responses="203.95177207877" signaltonoises="4.17057994116523" noises="9.39747469627834" />
            <fragment mz="636.29559326171875" charge="1" ion="y5" responses="308.112276115887" signaltonoises="4.04604518370108" noises="17.8444672424292" />
            <fragment mz="836.41168212890625" charge="1" ion="y7" responses="0" signaltonoises="1" noises="13.9424660589019" />
            <fragment mz="1029.5" charge="1" ion="b10" responses="524.261126709208" signaltonoises="7.03279216657622" noises="13.8346243387529" />
            <fragment mz="950.45465087890625" charge="1" ion="y8" responses="137.867752547356" signaltonoises="5.16125687303492" noises="10.9416179677716" />
          </peptide>
        </decoy>
      </peptide>
      <peptide id="sp|P68363|TBA1B_HUMAN.AVCM[Oxi]LSNTTAIAEAWAR.3.1.False" updatedrts="70.440813433329" scores="1.11176020328255E+15" fdr="0" recomputedscores="5.79954599747715" predictedrts="70.3109310918397" irts="70.0720985730482" pwhh="7.8930580686007756">
        <fragment mz="703.3521729" charge="1" ion="y6" responses="112090.116369569" signaltonoises="211.029623388685" noises="33.0028930231658" />
        <fragment mz="816.4362793" charge="1" ion="y7" responses="56756.5598308795" signaltonoises="120.279053699372" noises="29.3927650158337" />
        <fragment mz="887.4733887" charge="1" ion="y8" responses="44923.103755136" signaltonoises="171.655441751211" noises="17.0078801316282" />
        <fragment mz="632.3150635" charge="1" ion="y5" responses="61350.5765543506" signaltonoises="155.495645339481" noises="24.6538512962408" />
        <fragment mz="1290.643677" charge="1" ion="y12" responses="0" signaltonoises="1" noises="2.61123274645598" />
        <fragment mz="1089.568726" charge="1" ion="y10" responses="0" signaltonoises="1" noises="8.73218365022642" />
        <decoy>
          <peptide id="sp|P68363|TBA1B_HUMAN.AWAEAIATTNSLM[Oxi]CVAR.3.1.True" updatedrts="71.0302862009501" scores="139295385.311417" fdr="0.883977900552486" recomputedscores="-1.01100484807709" predictedrts="70.3109310918397" irts="70.6583772780589" pwhh="1.6966927876200144">
            <fragment mz="708.3531494140625" charge="1" ion="y6" responses="1383.88269052714" signaltonoises="6.10115682204397" noises="19.3912821320816" />
            <fragment mz="795.3851318359375" charge="1" ion="y7" responses="922.674054742211" signaltonoises="6.85384529245706" noises="14.4678183914844" />
            <fragment mz="909.4281005859375" charge="1" ion="y8" responses="232.281807061355" signaltonoises="7.2587900582628" noises="10.0669561288962" />
            <fragment mz="595.26904296875" charge="1" ion="y5" responses="139.258049140716" signaltonoises="3.42103988038215" noises="15.2832705379241" />
            <fragment mz="1295.6446533203125" charge="1" ion="y12" responses="77.6999921101162" signaltonoises="7.1637242032699" noises="2.61783537644203" />
            <fragment mz="1111.5234375" charge="1" ion="y10" responses="313.441854779316" signaltonoises="4.61360051165004" noises="9.16477291743454" />
          </peptide>
        </decoy>
      </peptide>
    </protein>
    <protein id="sp|P21333|FLNA_HUMAN">
      <peptide id="sp|P21333|FLNA_HUMAN.IANLQTDLSDGLR.2.1.False" updatedrts="54.4245194578536" scores="255597449.412791" fdr="0.438736549809094" recomputedscores="-0.235656043524503" predictedrts="52.9661281470528" irts="54.1425890065499" pwhh="4.2926847610616532">
        <fragment mz="876.4421387" charge="1" ion="y8" responses="2165.2213783081" signaltonoises="9.9611189434667" noises="26.446829785023" />
        <fragment mz="1004.500732" charge="1" ion="y9" responses="1966.65903117797" signaltonoises="9.09315280817704" noises="18.5211364885917" />
        <fragment mz="775.3944702" charge="1" ion="y7" responses="3717.08521346227" signaltonoises="20.522016943897" noises="16.4442114447203" />
        <fragment mz="1302.664795" charge="1" ion="y12" responses="56.9347863077532" signaltonoises="3.88427056959887" noises="7.54304950630282" />
        <fragment mz="540.3140259" charge="1" ion="b5" responses="895.057782803849" signaltonoises="7.13378165644721" noises="10.5145315911037" />
        <fragment mz="299.1713867" charge="1" ion="b3" responses="2704.83888855825" signaltonoises="10.4652720989461" noises="16.1196073335003" />
        <decoy>
          <peptide id="sp|P21333|FLNA_HUMAN.LGDSLDTQLNAIR.2.1.True" updatedrts="55.2631666666667" scores="475643592.694358" fdr="0.33178405434394" recomputedscores="0.0407485169269064" predictedrts="52.9661281470528" irts="54.9766919991749" pwhh="3.973913564943933">
            <fragment mz="930.50030517578125" charge="1" ion="y8" responses="549.113758966583" signaltonoises="6.41488601858967" noises="16.8771762806676" />
            <fragment mz="1043.5843505859375" charge="1" ion="y9" responses="319.216665021441" signaltonoises="6.74715606032332" noises="17.3016440628842" />
            <fragment mz="815.473388671875" charge="1" ion="y7" responses="0" signaltonoises="1" noises="33.6020188810475" />
            <fragment mz="1302.664794921875" charge="1" ion="y12" responses="109.799977898367" signaltonoises="9.06195321879699" noises="4.72797291494267" />
            <fragment mz="486.25582885742188" charge="1" ion="b5" responses="0" signaltonoises="1" noises="17.6230037001438" />
            <fragment mz="286.13973999023438" charge="1" ion="b3" responses="981.238911214371" signaltonoises="6.55856274473076" noises="23.3570390233809" />
          </peptide>
        </decoy>
      </peptide>
      <peptide id="sp|P21333|FLNA_HUMAN.VDVGKDQEFTVK.3.1.False" updatedrts="32.3739930182395" scores="728286437.180535" fdr="0.368588609833746" recomputedscores="-0.0464130374937487" predictedrts="32.5542261028021" irts="32.2115435097573" pwhh="6.3169098683135578">
        <fragment mz="1150.610229" charge="1" ion="y10" responses="0" signaltonoises="1" noises="0.100336572337401" />
        <fragment mz="1265.637207" charge="1" ion="y11" responses="0" signaltonoises="1" noises="0.0747865430472382" />
        <fragment mz="866.425415" charge="1" ion="y7" responses="7286.73108563253" signaltonoises="53.4585202062057" noises="10.3118212374446" />
        <fragment mz="1051.54187" charge="1" ion="y9" responses="2859.91270492143" signaltonoises="88.967396979158" noises="2.86066042069305" />
        <fragment mz="560.2694702" charge="2" ion="b10" responses="0" signaltonoises="1" noises="18.7528672440156" />
        <fragment mz="994.5203857" charge="1" ion="y8" responses="451.077169970608" signaltonoises="13.7417278463756" noises="4.18868269893236" />
        <decoy>
          <peptide id="sp|P21333|FLNA_HUMAN.VTFEQDKGVDVK.3.1.True" updatedrts="31.8715709280365" scores="15466985.1981721" fdr="1" recomputedscores="-1.73342168367372" predictedrts="32.5542261028021" irts="31.7118437974166" pwhh="3.2347443442267072">
            <fragment mz="1164.5894775390625" charge="1" ion="y10" responses="582.702876726439" signaltonoises="1081.12825193186" noises="0.0499810909090909" />
            <fragment mz="1265.63720703125" charge="1" ion="y11" responses="0" signaltonoises="1" noises="0.0638357049311487" />
            <fragment mz="760.419921875" charge="1" ion="y7" responses="0" signaltonoises="1" noises="10.8065479847984" />
            <fragment mz="1017.5211181640625" charge="1" ion="y9" responses="24.3425902431248" signaltonoises="4.22375752895042" noises="3.11611498008412" />
            <fragment mz="560.26947021484375" charge="2" ion="b10" responses="618.317125359679" signaltonoises="5.88461219576533" noises="20.641139979304" />
            <fragment mz="888.478515625" charge="1" ion="y8" responses="168.799722487459" signaltonoises="7.0860926663408" noises="9.36750021217608" />
          </peptide>
        </decoy>
      </peptide>
      <peptide id="sp|P21333|FLNA_HUMAN.GLVEPVDVVDNADGTQTVNYVPSR.3.0.9999.False" updatedrts="59.4270794219811" scores="2420910226387.05" fdr="0" recomputedscores="3.88345582413473" predictedrts="59.4681393434649" irts="59.1180425620086" pwhh="6.3498190289243963">
        <fragment mz="935.4945068" charge="1" ion="y8" responses="7642.31472082151" signaltonoises="42.3860144050189" noises="10.1457910735063" />
        <fragment mz="1063.553101" charge="1" ion="y9" responses="2003.48561983646" signaltonoises="24.6675145055063" noises="10.269413343995" />
        <fragment mz="1208.615723" charge="1" ion="b12" responses="0" signaltonoises="1" noises="10.9724363847675" />
        <fragment mz="1336.64917" charge="1" ion="y12" responses="1552.8236290807" signaltonoises="11.8804750307059" noises="7.45968506377853" />
        <fragment mz="359.2037354" charge="1" ion="y3" responses="22600.4567504688" signaltonoises="121.744463996179" noises="13.6191683179394" />
        <fragment mz="735.378418" charge="1" ion="y6" responses="11932.4842757717" signaltonoises="48.4587734467266" noises="15.1033805029945" />
        <decoy>
          <peptide id="sp|P21333|FLNA_HUMAN.SPVYNVTQTGDANDVVDVPEVLGR.3.0.9999.True" updatedrts="60.0371717949516" scores="145052982.592292" fdr="0.478620689655172" recomputedscores="-0.304469304825952" predictedrts="59.4681393434649" irts="59.7248291448825" pwhh="5.4795704440787256">
            <fragment mz="884.48358154296875" charge="1" ion="y8" responses="923.948799344213" signaltonoises="6.87878783736706" noises="15.7754077014768" />
            <fragment mz="983.552001953125" charge="1" ion="y9" responses="295.552607109576" signaltonoises="5.65701797152232" noises="13.0016317055173" />
            <fragment mz="1233.5745849609375" charge="1" ion="b12" responses="0" signaltonoises="1" noises="8.09214579052483" />
            <fragment mz="1311.6903076171875" charge="1" ion="y12" responses="126.286690535249" signaltonoises="4.66180520313969" noises="10.145495555896" />
            <fragment mz="345.2244873046875" charge="1" ion="y3" responses="129.399321137517" signaltonoises="6.79900096385726" noises="2.93812709076631" />
            <fragment mz="670.38824462890625" charge="1" ion="y6" responses="121.460232952274" signaltonoises="4.06591584054823" noises="9.55794960034342" />
          </peptide>
        </decoy>
      </peptide>
      <peptide id="sp|P21333|FLNA_HUMAN.GAGTGGLGLAVEGPSEAK.2.0.9999.False" updatedrts="43.5346847107021" scores="12921462857531.5" fdr="0" recomputedscores="3.48799213973876" predictedrts="43.0740076178058" irts="43.3117609106148" pwhh="9.3777410519471811">
        <fragment mz="887.4468994" charge="1" ion="y9" responses="8940.20296543819" signaltonoises="62.755684781367" noises="9.35811620055892" />
        <fragment mz="816.40979" charge="1" ion="y8" responses="4878.85683251186" signaltonoises="35.8906543619776" noises="8.89885932403432" />
        <fragment mz="1057.552368" charge="1" ion="y11" responses="11770.378783981" signaltonoises="108.141123630212" noises="6.62257531431413" />
        <fragment mz="1284.679443" charge="1" ion="y14" responses="3595.11328511981" signaltonoises="89.3246558602833" noises="2.67083983655167" />
        <fragment mz="1000.530945" charge="1" ion="y10" responses="2322.56918762992" signaltonoises="49.9867558866137" noises="5.49347172832404" />
        <fragment mz="1170.636475" charge="1" ion="y12" responses="1871.13775322612" signaltonoises="12.5985355710444" noises="8.62071560086774" />
        <decoy>
          <peptide id="sp|P21333|FLNA_HUMAN.AESPGEVALGLGGTGAGK.2.0.9999.True" updatedrts="43.6582221878027" scores="70680242093.7098" fdr="0.0345679012345679" recomputedscores="1.21084408069064" predictedrts="43.0740076178058" irts="43.4346289989696" pwhh="6.8531750332941108">
            <fragment mz="717.38897705078125" charge="1" ion="y9" responses="1907.74973233568" signaltonoises="17.3568871049965" noises="5.55813149836939" />
            <fragment mz="660.36749267578125" charge="1" ion="y8" responses="194.410218842303" signaltonoises="3.50962212206165" noises="10.1430626432194" />
            <fragment mz="901.5101318359375" charge="1" ion="y11" responses="292.553836663133" signaltonoises="7.16719929278648" noises="4.74976894241205" />
            <fragment mz="1186.642578125" charge="1" ion="y14" responses="269.659432328186" signaltonoises="207.78281853013" noises="0.169736639494297" />
            <fragment mz="830.4730224609375" charge="1" ion="y10" responses="622.055901304377" signaltonoises="20.1924757763588" noises="3.45314181976797" />
            <fragment mz="1000.5785522460938" charge="1" ion="y12" responses="1249.09411544326" signaltonoises="47.2337805061773" noises="2.67471184715639" />
          </peptide>
        </decoy>
      </peptide>
      <peptide id="sp|P21333|FLNA_HUMAN.AFGPGLQGGSAGSPAR.2.0.9999.False" updatedrts="34.0988789425958" scores="44245435442623.2" fdr="0" recomputedscores="4.50408958523898" predictedrts="33.943473751602" irts="33.9270831268014" pwhh="7.1840990589736027">
        <fragment mz="759.3743896" charge="1" ion="y9" responses="17202.2239827273" signaltonoises="106.903672899786" noises="11.7409987922726" />
        <fragment mz="887.4329834" charge="1" ion="y10" responses="14554.146039399" signaltonoises="71.6201281340539" noises="12.9579801330847" />
        <fragment mz="1211.612671" charge="1" ion="y14" responses="1832.12694932706" signaltonoises="69.2676923057924" noises="2.39316183612593" />
        <fragment mz="1154.591309" charge="1" ion="y13" responses="1872.22224929648" signaltonoises="50.249340890266" noises="2.89718689728693" />
        <fragment mz="1000.517029" charge="1" ion="y11" responses="1973.01378925382" signaltonoises="42.32870318721" noises="3.60320615394803" />
        <fragment mz="543.2925415" charge="1" ion="b6" responses="2925.40937641785" signaltonoises="31.444224015571" noises="6.34679606754472" />
        <decoy>
          <peptide id="sp|P21333|FLNA_HUMAN.APSGASGGQLGPGFAR.2.0.9999.True" updatedrts="35.93239798206" scores="53946520.3109334" fdr="1" recomputedscores="-1.33067513872464" predictedrts="33.943473751602" irts="35.7506672296047" pwhh="6.1391931423317567">
            <fragment mz="902.4842529296875" charge="1" ion="y9" responses="0" signaltonoises="1" noises="2.72384837192867" />
            <fragment mz="959.5057373046875" charge="1" ion="y10" responses="4478.08617061476" signaltonoises="33.0508623019229" noises="10.2913950345432" />
            <fragment mz="1261.62841796875" charge="1" ion="y14" responses="0" signaltonoises="1" noises="0.0716301428073741" />
            <fragment mz="1174.5963134765625" charge="1" ion="y13" responses="71.3713322578313" signaltonoises="13.2457393889699" noises="2.40843189195134" />
            <fragment mz="1046.5377197265625" charge="1" ion="y11" responses="488.952407522518" signaltonoises="22.5905991233184" noises="2.75576723747907" />
            <fragment mz="471.21978759765625" charge="1" ion="b6" responses="553.36777585132" signaltonoises="7.29748031004846" noises="7.20934536510629" />
          </peptide>
        </decoy>
      </peptide>
      <peptide id="sp|P21333|FLNA_HUMAN.VAN[Dea]PSGNLTETYVQDR.2.0.9998.False" updatedrts="40.1752544456365" scores="31865572284799.5" fdr="0" recomputedscores="4.12180291470309" predictedrts="40.3501483660298" irts="39.9705337436254" pwhh="6.4656920995003206">
        <fragment mz="1011.474182" charge="1" ion="y8" responses="4573.50598040906" signaltonoises="99.1434762746726" noises="3.77326362089277" />
        <fragment mz="1295.622681" charge="1" ion="y11" responses="3226.33876206042" signaltonoises="178.435952775861" noises="1.28352967387008" />
        <fragment mz="910.4265137" charge="1" ion="y7" responses="2864.1691125699" signaltonoises="62.6150517830249" noises="3.25086336054357" />
        <fragment mz="1382.654663" charge="1" ion="y12" responses="2285.54301037865" signaltonoises="3512.30292037341" noises="0.0499810909090909" />
        <fragment mz="1479.707397" charge="1" ion="y13" responses="3616.90822501289" signaltonoises="3025.43728834448" noises="0.100779436281894" />
        <fragment mz="740.3573608" charge="2" ion="y13" responses="3040.52920195043" signaltonoises="56.489474627265" noises="4.33683104329573" />
        <decoy>
          <peptide id="sp|P21333|FLNA_HUMAN.DQVYTETLNGSPN[Dea]AVR.2.0.9998.True" updatedrts="38.3733166666667" scores="9873529.4466611" fdr="1" recomputedscores="-2.47114992382661" predictedrts="40.3501483660298" irts="38.1783597780197" pwhh="6.1871642618744147">
            <fragment mz="815.400634765625" charge="1" ion="y8" responses="100.718667906358" signaltonoises="11.336711383443" noises="3.00593580909627" />
            <fragment mz="1158.574951171875" charge="1" ion="y11" responses="38.8499962767856" signaltonoises="243.477201407082" noises="0.0678420173961295" />
            <fragment mz="701.357666015625" charge="1" ion="y7" responses="505.018502771088" signaltonoises="27.6707078256824" noises="2.46858182978193" />
            <fragment mz="1259.6226806640625" charge="1" ion="y12" responses="0" signaltonoises="1" noises="0.0499810909090909" />
            <fragment mz="1422.6859130859375" charge="1" ion="y13" responses="77.6999972292906" signaltonoises="14.1500830467511" noises="1.1673419191163" />
            <fragment mz="711.84661865234375" charge="2" ion="y13" responses="38.8448716284781" signaltonoises="330.4846752216" noises="0.0499810909090909" />
          </peptide>
        </decoy>
      </peptide>
    </protein>
    <protein id="sp|P67936|TPM4_HUMAN">
      <peptide id="sp|P67936|TPM4_HUMAN.IQALQQ[Dea]QADEAEDRAQGLQR.3.1.False" updatedrts="45.4704820197307" scores="34829213.8748223" fdr="0.896103896103896" recomputedscores="-1.03300537814825" predictedrts="44.0307416885405" irts="45.2370690874121" pwhh="5.495731601043234">
        <fragment mz="1014.490662" charge="2" ion="y18" responses="525.438209305693" signaltonoises="8.53175869375179" noises="13.5117263384462" />
        <fragment mz="922.4301147" charge="2" ion="y16" responses="252.057353849791" signaltonoises="6.34039800186428" noises="11.3320529963563" />
        <fragment mz="858.4008179" charge="2" ion="y15" responses="1146.63884652782" signaltonoises="10.7628530637419" noises="10.8911426503662" />
        <fragment mz="811.4308472" charge="1" ion="b7" responses="227.026974348479" signaltonoises="5.09078365104842" noises="7.94982328194837" />
        <fragment mz="1458.693115" charge="1" ion="y13" responses="0" signaltonoises="1" noises="0.0499810909090909" />
        <fragment mz="1586.751709" charge="1" ion="y14" responses="92.2922323995376" signaltonoises="10.083879635256" noises="1.72129595207331" />
        <decoy>
          <peptide id="sp|P67936|TPM4_HUMAN.QLGQARDEAEDAQQ[Dea]QLAQIR.3.1.True" updatedrts="43.4871333333333" scores="145346.060273821" fdr="1" recomputedscores="-3.39552624280483" predictedrts="44.0307416885405" irts="43.2644671907408" pwhh="1.7170153829750896">
            <fragment mz="1014.4906616210938" charge="2" ion="y18" responses="0" signaltonoises="1" noises="12.3841113248242" />
            <fragment mz="921.95068359375" charge="2" ion="y16" responses="30.5377701175443" signaltonoises="5.9149938202356" noises="2.53967013617645" />
            <fragment mz="886.43212890625" charge="2" ion="y15" responses="465.936515358364" signaltonoises="9.33862985981802" noises="9.33115709252877" />
            <fragment mz="769.3951416015625" charge="1" ion="b7" responses="0" signaltonoises="1" noises="14.1831611130781" />
            <fragment mz="1500.7288818359375" charge="1" ion="y13" responses="114.647774611886" signaltonoises="703.500984977515" noises="0.0499810909090909" />
            <fragment mz="1615.755859375" charge="1" ion="y14" responses="0" signaltonoises="1" noises="-1" />
          </peptide>
        </decoy>
      </peptide>
      <peptide id="sp|P67936|TPM4_HUMAN.IQALQQQADEAEDRAQGLQR.3.1.False" updatedrts="43.98864990564" scores="24759210949.7747" fdr="0.00274223034734918" recomputedscores="1.83429756506502" predictedrts="43.8860275539172" irts="43.7632662917406" pwhh="7.48387091874482">
        <fragment mz="943.5067749" charge="1" ion="y8" responses="1236.6492838039" signaltonoises="13.0418225731893" noises="9.27178734723939" />
        <fragment mz="1143.586548" charge="1" ion="y10" responses="0" signaltonoises="1" noises="10.0439234379679" />
        <fragment mz="1272.62915" charge="1" ion="y11" responses="576.604660885493" signaltonoises="38.3235169984501" noises="2.50378468577025" />
        <fragment mz="313.1870422" charge="1" ion="b3" responses="23025.2148525935" signaltonoises="142.114039361511" noises="11.9153824236967" />
        <fragment mz="473.2830505" charge="1" ion="y4" responses="2253.21282822027" signaltonoises="35.9659881193314" noises="4.52081577542655" />
        <fragment mz="672.3787231" charge="1" ion="y6" responses="4247.22242517408" signaltonoises="48.7439432217148" noises="8.17967182655417" />
        <decoy>
          <peptide id="sp|P67936|TPM4_HUMAN.QLGQARDEAEDAQQQLAQIR.3.1.True" updatedrts="42.1301057154556" scores="24285252.2835771" fdr="1" recomputedscores="-1.30010745254802" predictedrts="43.8860275539172" irts="41.9147926371839" pwhh="2.0308589671468149">
            <fragment mz="984.55853271484375" charge="1" ion="y8" responses="38.8223909961354" signaltonoises="4.33165543053969" noises="3.81286409543834" />
            <fragment mz="1170.62255859375" charge="1" ion="y10" responses="0" signaltonoises="1" noises="2.7022593296511" />
            <fragment mz="1299.6651611328125" charge="1" ion="y11" responses="51.3793110111678" signaltonoises="7.0206798671857" noises="2.29736705941738" />
            <fragment mz="299.17138671875" charge="1" ion="b3" responses="163.782337619109" signaltonoises="4.34441924180849" noises="10.2231484846049" />
            <fragment mz="487.2987060546875" charge="1" ion="y4" responses="106.624246868426" signaltonoises="7.8640770575652" noises="2.53292951490418" />
            <fragment mz="728.44134521484375" charge="1" ion="y6" responses="0" signaltonoises="1" noises="2.23434278312845" />
          </peptide>
        </decoy>
      </peptide>
      <peptide id="sp|P67936|TPM4_HUMAN.KIQALQQQADEAEDRAQGLQR.4.1.False" updatedrts="42.9672376994873" scores="28122825.4341616" fdr="1" recomputedscores="-1.63123858416809" predictedrts="41.2382505543954" irts="42.7473886152844" pwhh="5.9098315704186195">
        <fragment mz="938.5418091" charge="1" ion="b8" responses="936.281505529191" signaltonoises="10.7777317925355" noises="10.3948982419039" />
        <fragment mz="1458.693115" charge="1" ion="y13" responses="38.855125811807" signaltonoises="208.225206040252" noises="0.0793274991150085" />
        <fragment mz="1387.656006" charge="1" ion="y12" responses="92.1865806543716" signaltonoises="166.772918581725" noises="0.0990903821366937" />
        <fragment mz="682.4246216" charge="1" ion="b6" responses="0" signaltonoises="1" noises="7.59366952091479" />
        <fragment mz="1272.62915" charge="1" ion="y11" responses="193.616906545782" signaltonoises="6.81680934824162" noises="4.84462538513559" />
        <fragment mz="1143.586548" charge="1" ion="y10" responses="0" signaltonoises="1" noises="3.82569330458478" />
        <decoy>
          <peptide id="sp|P67936|TPM4_HUMAN.QLGQARDEAEDAQQQLAQIKR.4.1.True" updatedrts="40.860785513312" scores="262157251.329374" fdr="0.673585537328423" recomputedscores="-0.661935382814559" predictedrts="41.2382505543954" irts="40.6523502560714" pwhh="1.8195949678501675">
            <fragment mz="898.437744140625" charge="1" ion="b8" responses="498.157418079119" signaltonoises="6.68657349953267" noises="12.5106815120665" />
            <fragment mz="1498.7972412109375" charge="1" ion="y13" responses="38.8406222989567" signaltonoises="330.484678789362" noises="0.0499810909090909" />
            <fragment mz="1427.7601318359375" charge="1" ion="y12" responses="38.8406237398988" signaltonoises="330.48468025488" noises="0.0499810909090909" />
            <fragment mz="654.3681640625" charge="1" ion="b6" responses="313.147339436767" signaltonoises="3.20080421007216" noises="20.3135013995972" />
            <fragment mz="1298.717529296875" charge="1" ion="y11" responses="0" signaltonoises="1" noises="0.121093113377145" />
            <fragment mz="1183.6905517578125" charge="1" ion="y10" responses="0" signaltonoises="1" noises="1.18285319419254" />
          </peptide>
        </decoy>
      </peptide>
      <peptide id="sp|P67936|TPM4_HUMAN.KIQALQQQADEAEDR.3.1.False" updatedrts="28.2091074273643" scores="1.59746358620984E+15" fdr="0" recomputedscores="5.73555800434565" predictedrts="28.0918667753327" irts="28.0692253826796" pwhh="5.5186623750356834">
        <fragment mz="734.295166" charge="1" ion="y6" responses="15147.2519501735" signaltonoises="130.38845300665" noises="9.92658889376195" />
        <fragment mz="805.3322754" charge="1" ion="y7" responses="16729.2932887359" signaltonoises="127.269431659869" noises="9.05791553687072" />
        <fragment mz="619.2681885" charge="1" ion="y5" responses="7774.34210680756" signaltonoises="79.0193703542864" noises="8.26230108748746" />
        <fragment mz="682.4246216" charge="1" ion="b6" responses="6561.08313380909" signaltonoises="211.183622262544" noises="2.44949330880446" />
        <fragment mz="1061.449463" charge="1" ion="y9" responses="1924.90628865184" signaltonoises="57.0700298884131" noises="2.60902718889251" />
        <fragment mz="933.3908081" charge="1" ion="y8" responses="4536.18519362492" signaltonoises="44.747194758455" noises="8.5587145954986" />
        <decoy>
          <peptide id="sp|P67936|TPM4_HUMAN.DEAEDAQQQLAQIKR.3.1.True" updatedrts="28.2453907190396" scores="5934391.14662466" fdr="1" recomputedscores="-2.69449679489002" predictedrts="28.0918667753327" irts="28.105312073067" pwhh="4.0677626007682353">
            <fragment mz="728.47772216796875" charge="1" ion="y6" responses="0" signaltonoises="1" noises="0.0499810909090909" />
            <fragment mz="856.53631591796875" charge="1" ion="y7" responses="388.456011980049" signaltonoises="36.6408393787638" noises="1.53575727401847" />
            <fragment mz="615.3936767578125" charge="1" ion="y5" responses="116.53011953008" signaltonoises="705.695588250251" noises="0.0499810909090909" />
            <fragment mz="631.2205810546875" charge="1" ion="b6" responses="38.7771222976567" signaltonoises="94.6546078385742" noises="0.174402596925651" />
            <fragment mz="1112.6534423828125" charge="1" ion="y9" responses="0" signaltonoises="1" noises="0.0499810909090909" />
            <fragment mz="984.59490966796875" charge="1" ion="y8" responses="0" signaltonoises="1" noises="0.0540211270114511" />
          </peptide>
        </decoy>
      </peptide>
      <peptide id="sp|P67936|TPM4_HUMAN.IQA[HNE]LQQQADEAEDR.3.0.9997.False" updatedrts="30.7698494629866" scores="1.19109127041961E+15" fdr="0" recomputedscores="5.706908324905" predictedrts="30.8710759410323" irts="30.6160920183845" pwhh="6.1238531226201181">
        <fragment mz="805.3322754" charge="1" ion="y7" responses="34072.9664427346" signaltonoises="158.058603813384" noises="15.3244909096639" />
        <fragment mz="966.5618286" charge="1" ion="b7" responses="0" signaltonoises="1" noises="0.112478191785749" />
        <fragment mz="734.295166" charge="1" ion="y6" responses="24539.2247520532" signaltonoises="111.272412899581" noises="16.736965539103" />
        <fragment mz="619.2681885" charge="1" ion="y5" responses="12981.6014945004" signaltonoises="78.1832441862978" noises="13.6609943734594" />
        <fragment mz="1189.507935" charge="1" ion="y10" responses="0" signaltonoises="1" noises="3.14362198991525" />
        <fragment mz="710.4447021" charge="1" ion="b5" responses="10201.158552784" signaltonoises="295.64590906899" noises="2.49417390864484" />
        <decoy>
          <peptide id="sp|P67936|TPM4_HUMAN.DEAEDAQQQLA[HNE]QIR.3.0.9997.True" updatedrts="30.7640819353491" scores="124303445.115727" fdr="1" recomputedscores="-1.27455355134018" predictedrts="30.8710759410323" irts="30.6103557421387" pwhh="2.5006886209263861">
            <fragment mz="1012.6149291992188" charge="1" ion="y7" responses="116.535493926429" signaltonoises="330.595546952218" noises="0.0499810909090909" />
            <fragment mz="759.2791748046875" charge="1" ion="b7" responses="173.459162522284" signaltonoises="4.39108590478527" noises="8.53907657714871" />
            <fragment mz="884.556396484375" charge="1" ion="y6" responses="77.7051260445078" signaltonoises="375.210918062536" noises="0.0499810909090909" />
            <fragment mz="756.497802734375" charge="1" ion="y5" responses="77.6843769590194" signaltonoises="330.595545514193" noises="0.0499810909090909" />
            <fragment mz="1326.737548828125" charge="1" ion="y10" responses="0" signaltonoises="1" noises="0.0499810909090909" />
            <fragment mz="560.1834716796875" charge="1" ion="b5" responses="516.656974256837" signaltonoises="15.7464934061109" noises="2.59504261845494" />
          </peptide>
        </decoy>
      </peptide>
      <peptide id="sp|P67936|TPM4_HUMAN.C[CAM]GDLEEELKNVTNNLK.3.0.9996.False" updatedrts="63.9998139728713" scores="544269700287.943" fdr="0" recomputedscores="2.45116888368508" predictedrts="64.1947505215679" irts="63.6659997164539" pwhh="7.7349733150634359">
        <fragment mz="802.4417725" charge="1" ion="y7" responses="10145.2595882232" signaltonoises="41.5104806743978" noises="18.9881098988514" />
        <fragment mz="715.8779297" charge="2" ion="y12" responses="3622.31104601033" signaltonoises="27.0247988413965" noises="11.1487793293508" />
        <fragment mz="930.5366821" charge="1" ion="y8" responses="4518.48219659548" signaltonoises="19.3271563073376" noises="13.7308244215777" />
        <fragment mz="829.9334106" charge="2" ion="y14" responses="2384.10974283916" signaltonoises="38.30588448921" noises="8.76689462450398" />
        <fragment mz="833.2981567" charge="1" ion="b7" responses="2079.93592434169" signaltonoises="45.7658003455812" noises="5.36631893972157" />
        <fragment mz="1301.705933" charge="1" ion="y11" responses="1825.72046970309" signaltonoises="44.2679023722767" noises="2.59286354421921" />
        <decoy>
          <peptide id="sp|P67936|TPM4_HUMAN.LNNTVNKLEEELDGC[CAM]K.3.0.9996.True" updatedrts="66.3353020361349" scores="116712110.517733" fdr="1" recomputedscores="-1.21497416636573" predictedrts="64.1947505215679" irts="65.9888329201381" pwhh="7.8200005604660863">
            <fragment mz="850.361083984375" charge="1" ion="y7" responses="1971.40346077367" signaltonoises="11.3686977576444" noises="15.9684047395052" />
            <fragment mz="717.35064697265625" charge="2" ion="y12" responses="792.381339930025" signaltonoises="5.93793223362509" noises="21.5243925432989" />
            <fragment mz="979.4036865234375" charge="1" ion="y8" responses="412.062082926907" signaltonoises="4.87319642371978" noises="7.07773609694177" />
            <fragment mz="824.89599609375" charge="2" ion="y14" responses="190.459061934658" signaltonoises="4.14231584380537" noises="8.48236031334224" />
            <fragment mz="784.43115234375" charge="1" ion="b7" responses="155.329127140981" signaltonoises="3.31658749007595" noises="17.0101885969528" />
            <fragment mz="1334.6256103515625" charge="1" ion="y11" responses="22.3058985255454" signaltonoises="4.3395317944654" noises="2.77846620725727" />
          </peptide>
        </decoy>
      </peptide>
    </protein>
    <protein id="sp|P50990|TCPQ_HUMAN">
      <peptide id="sp|P50990|TCPQ_HUMAN.ILGSGISSSSVLHGMVFK.3.1.False" updatedrts="62.4394076062632" scores="19347705853.5855" fdr="0.0517380759902991" recomputedscores="1.08246485643032" predictedrts="62.723397986828" irts="62.1140484234414" pwhh="4.5455324588154422">
        <fragment mz="831.4545288" charge="1" ion="y7" responses="15908.336901973" signaltonoises="28.0654298405309" noises="43.1328663836335" />
        <fragment mz="1278.651123" charge="1" ion="y12" responses="5324.19588911574" signaltonoises="97.5773411099618" noises="5.26517943894582" />
        <fragment mz="718.3704834" charge="1" ion="y6" responses="3576.39628649223" signaltonoises="19.0395129583803" noises="20.3696768085956" />
        <fragment mz="1592.810059" charge="1" ion="y16" responses="0" signaltonoises="1" noises="0.0499810909090909" />
        <fragment mz="802.430481" charge="1" ion="b9" responses="747.933715622089" signaltonoises="4.05601583544474" noises="27.6148523204528" />
        <fragment mz="1017.554993" charge="1" ion="y9" responses="2541.71286415203" signaltonoises="19.1229410281307" noises="12.8580178574413" />
        <decoy>
          <peptide id="sp|P50990|TCPQ_HUMAN.FVMGHLVSSSSIGSGLIK.3.1.True" updatedrts="62.9490767698384" scores="108591899.256457" fdr="1" recomputedscores="-1.18144799247938" predictedrts="62.723397986828" irts="62.6209559408328" pwhh="8.1917717802821066">
            <fragment mz="687.43994140625" charge="1" ion="y7" responses="634.27901089427" signaltonoises="5.15867200914007" noises="9.70778341151109" />
            <fragment mz="1134.636474609375" charge="1" ion="y12" responses="372.679731594549" signaltonoises="9.17611362424219" noises="5.40493873498357" />
            <fragment mz="574.35589599609375" charge="1" ion="y6" responses="198.546727246299" signaltonoises="3.01790502387053" noises="13.9768788342582" />
            <fragment mz="1572.8414306640625" charge="1" ion="y16" responses="38.8499989116674" signaltonoises="117.699112766846" noises="0.140340774985536" />
            <fragment mz="958.48150634765625" charge="1" ion="b9" responses="331.194776049207" signaltonoises="4.1679247289674" noises="16.134449238468" />
            <fragment mz="861.5040283203125" charge="1" ion="y9" responses="922.987051767337" signaltonoises="7.42407352471049" noises="13.1016120022994" />
          </peptide>
        </decoy>
      </peptide>
      <peptide id="sp|P50990|TCPQ_HUMAN.QYGNEVFLAK.2.1.False" updatedrts="41.5728199952508" scores="75211592060497.8" fdr="0" recomputedscores="4.77424810550825" predictedrts="41.4769740796064" irts="41.3605265738319" pwhh="6.6644179475516889">
        <fragment mz="1150.589111" charge="1" ion="b10" responses="0" signaltonoises="1" noises="3.64007794188089" />
        <fragment mz="877.4777832" charge="1" ion="y8" responses="14160.8748062794" signaltonoises="54.0277531805657" noises="17.9912370267024" />
        <fragment mz="706.4133911" charge="1" ion="y6" responses="4833.81956730182" signaltonoises="22.2091869809345" noises="17.2584977589837" />
        <fragment mz="1040.541138" charge="1" ion="y9" responses="2663.58143249047" signaltonoises="22.0010880344868" noises="9.05084679654958" />
        <fragment mz="478.3023987" charge="1" ion="y4" responses="13379.0139002223" signaltonoises="119.626124679521" noises="7.26876057925375" />
        <fragment mz="331.2339783" charge="1" ion="y3" responses="8201.53420905064" signaltonoises="62.146788868698" noises="9.95776741673498" />
        <decoy>
          <peptide id="sp|P50990|TCPQ_HUMAN.ALFVENGYQK.2.1.True" updatedrts="41.3765303577657" scores="870004305.922172" fdr="0.410507880910683" recomputedscores="-0.167109659099912" predictedrts="41.4769740796064" irts="41.165300533219" pwhh="2.9942812777629952">
            <fragment mz="1150.589111328125" charge="1" ion="b10" responses="286.608943242484" signaltonoises="15.1208259632413" noises="3.68034749007356" />
            <fragment mz="984.478515625" charge="1" ion="y8" responses="527.040227577441" signaltonoises="5.64598160027137" noises="15.241532358627" />
            <fragment mz="738.3416748046875" charge="1" ion="y6" responses="394.195072427172" signaltonoises="5.06789164430861" noises="13.0551862967273" />
            <fragment mz="1097.5626220703125" charge="1" ion="y9" responses="333.146251579198" signaltonoises="7.9270555187722" noises="10.0277804305882" />
            <fragment mz="495.25616455078125" charge="1" ion="y4" responses="203.404420700299" signaltonoises="3.86120156756731" noises="14.8070271756236" />
            <fragment mz="438.23471069335938" charge="1" ion="y3" responses="0" signaltonoises="1" noises="20.3554729854502" />
          </peptide>
        </decoy>
      </peptide>
      <peptide id="sp|P50990|TCPQ_HUMAN.AHEILPNLVC[CAM]C[CAM]SAK.3.1.False" updatedrts="45.9383123827262" scores="5916368680604.01" fdr="0" recomputedscores="3.74069257887929" predictedrts="45.232292299534" irts="45.7023645080785" pwhh="7.9659071535256087">
        <fragment mz="625.2432251" charge="1" ion="y5" responses="29073.5410024825" signaltonoises="135.953475415122" noises="12.5105335925183" />
        <fragment mz="564.3140259" charge="1" ion="b5" responses="21929.4321844917" signaltonoises="58.9342821942867" noises="21.4551815014938" />
        <fragment mz="775.409729" charge="1" ion="b7" responses="15478.9322295115" signaltonoises="35.875820842869" noises="27.4736183618518" />
        <fragment mz="837.3956909" charge="1" ion="y7" responses="4056.29635122049" signaltonoises="16.2159231790775" noises="17.6522083529461" />
        <fragment mz="888.4937744" charge="1" ion="b8" responses="6053.21543408599" signaltonoises="22.9392220913276" noises="19.2517866023055" />
        <fragment mz="951.4386597" charge="1" ion="y8" responses="1788.35536513958" signaltonoises="13.0901811150922" noises="13.2514530936007" />
        <decoy>
          <peptide id="sp|P50990|TCPQ_HUMAN.ASC[CAM]C[CAM]VLNPLIEHAK.3.1.True" updatedrts="44.5553154953224" scores="684008735.641267" fdr="0.422338568935428" recomputedscores="-0.201227975624101" predictedrts="45.232292299534" irts="44.3268613996772" pwhh="8.0037924581165925">
            <fragment mz="597.33551025390625" charge="1" ion="y5" responses="249.767825789041" signaltonoises="4.00208278044309" noises="26.918757838969" />
            <fragment mz="578.20611572265625" charge="1" ion="b5" responses="87.5000849242296" signaltonoises="5.98236830302147" noises="7.90612359630266" />
            <fragment mz="805.3331298828125" charge="1" ion="b7" responses="194.453098020464" signaltonoises="5.4460184928822" noises="13.1669727002086" />
            <fragment mz="807.4722900390625" charge="1" ion="y7" responses="513.144231821933" signaltonoises="6.7569772350829" noises="13.4707170674167" />
            <fragment mz="902.3858642578125" charge="1" ion="b8" responses="267.601564757142" signaltonoises="6.17584693016926" noises="10.7179476271671" />
            <fragment mz="921.5152587890625" charge="1" ion="y8" responses="3304.48238346989" signaltonoises="17.4399594635868" noises="17.5198005110692" />
          </peptide>
        </decoy>
      </peptide>
      <peptide id="sp|P50990|TCPQ_HUMAN.VDQIIMAKPAGGPKPPSGK.4.1.False" updatedrts="32.1556268343802" scores="286607685.250035" fdr="0.560163154316791" recomputedscores="-0.458070219379638" predictedrts="32.2678242321187" irts="31.9943605447023" pwhh="8.11620583964787">
        <fragment mz="992.5523682" charge="1" ion="y11" responses="7375.25004388332" signaltonoises="79.7985142856278" noises="5.08076958876281" />
        <fragment mz="946.0270996" charge="2" ion="y19" responses="0" signaltonoises="1" noises="0.0499810909090909" />
        <fragment mz="485.2718201" charge="1" ion="y5" responses="5494.52806422647" signaltonoises="16.5552016005156" noises="20.1669416617353" />
        <fragment mz="597.9976807" charge="3" ion="y18" responses="4075.81217806009" signaltonoises="129.926335116974" noises="2.32536243438893" />
        <fragment mz="1322.724976" charge="1" ion="y14" responses="0" signaltonoises="1" noises="0.0499810909090909" />
        <fragment mz="1435.80896" charge="1" ion="y15" responses="0" signaltonoises="1" noises="-1" />
        <decoy>
          <peptide id="sp|P50990|TCPQ_HUMAN.GSPPKPGGAPKAMIIQDVK.4.1.True" updatedrts="30.6509333333333" scores="24739.4962193228" fdr="1" recomputedscores="-4.58429488821786" predictedrts="32.2678242321187" irts="30.4978202366713" pwhh="1.1565801605962123">
            <fragment mz="1213.697265625" charge="1" ion="y11" responses="0" signaltonoises="1" noises="0.0499810909090909" />
            <fragment mz="946.027099609375" charge="2" ion="y19" responses="0" signaltonoises="1" noises="0.0499810909090909" />
            <fragment mz="602.350830078125" charge="1" ion="y5" responses="997.744481639368" signaltonoises="7.28365131278975" noises="17.3085524574847" />
            <fragment mz="612.01336669921875" charge="3" ion="y18" responses="50.2671281566689" signaltonoises="343.628700564306" noises="0.0499810909090909" />
            <fragment mz="1424.79296875" charge="1" ion="y14" responses="77.6999944585828" signaltonoises="660.969360509756" noises="0.0499810909090909" />
            <fragment mz="1552.887939453125" charge="1" ion="y15" responses="0" signaltonoises="1" noises="-1" />
          </peptide>
        </decoy>
      </peptide>
      <peptide id="sp|P50990|TCPQ_HUMAN.YNIMLVR.2.1.False" updatedrts="48.6083727542388" scores="2.07548179043136E+15" fdr="0" recomputedscores="5.94345098930424" predictedrts="48.0120343526882" irts="48.3579571374512" pwhh="5.9801895016393036">
        <fragment mz="631.3959961" charge="1" ion="y5" responses="28963.7596406246" signaltonoises="97.5360754951263" noises="22.0167347638176" />
        <fragment mz="518.3118896" charge="1" ion="y4" responses="23687.389221899" signaltonoises="68.0452928356234" noises="28.9402633033672" />
        <fragment mz="745.4389038" charge="1" ion="y6" responses="12388.0538095886" signaltonoises="44.1717099499294" noises="20.8512292278452" />
        <fragment mz="734.390564" charge="1" ion="b6" responses="297.422831244295" signaltonoises="6.70367750565159" noises="23.9822243588496" />
        <fragment mz="391.1976013" charge="1" ion="b3" responses="7564.62714998236" signaltonoises="22.5798529798771" noises="22.8668637945224" />
        <fragment mz="387.2714233" charge="1" ion="y3" responses="15672.8040967764" signaltonoises="78.7918539497018" noises="12.2723071207959" />
        <decoy>
          <peptide id="sp|P50990|TCPQ_HUMAN.VLMINYR.2.1.True" updatedrts="49.4684858897102" scores="14393278.8117343" fdr="1" recomputedscores="-2.11691172208462" predictedrts="48.0120343526882" irts="49.2134097434499" pwhh="7.197536965270741">
            <fragment mz="696.3497314453125" charge="1" ion="y5" responses="0" signaltonoises="1" noises="18.598607528345" />
            <fragment mz="565.30926513671875" charge="1" ion="y4" responses="8009.45292189961" signaltonoises="17.9517426626654" noises="33.0369926817495" />
            <fragment mz="809.433837890625" charge="1" ion="y6" responses="1172.71631061249" signaltonoises="10.8923483715618" noises="14.1564243356414" />
            <fragment mz="734.39056396484375" charge="1" ion="b6" responses="931.278993521475" signaltonoises="5.05432845056856" noises="23.5202307427528" />
            <fragment mz="344.20022583007813" charge="1" ion="b3" responses="743.792072628122" signaltonoises="6.06991425289518" noises="30.9941447565871" />
            <fragment mz="452.2252197265625" charge="1" ion="y3" responses="21583.1705375813" signaltonoises="45.4464029062747" noises="31.6321014987996" />
          </peptide>
        </decoy>
      </peptide>
      <peptide id="sp|P50990|TCPQ_HUMAN.IAVYSC[CAM]PFDGMITETK.2.0.9999.False" updatedrts="61.9401550349697" scores="686934053046.345" fdr="0" recomputedscores="1.89895729458369" predictedrts="61.7430660508837" irts="61.6175010559482" pwhh="6.3116245862796347">
        <fragment mz="1138.544922" charge="1" ion="y10" responses="17616.8200440423" signaltonoises="97.6595004320436" noises="12.4909195387786" />
        <fragment mz="1385.607544" charge="1" ion="y12" responses="7068.71813043532" signaltonoises="125.804961731347" noises="4.76614212810174" />
        <fragment mz="1548.670898" charge="1" ion="y13" responses="4611.18773801052" signaltonoises="101.867740558655" noises="2.69550576743702" />
        <fragment mz="1298.575562" charge="1" ion="y11" responses="4595.5214364195" signaltonoises="22.565767236646" noises="10.2050606253659" />
        <fragment mz="1041.492065" charge="1" ion="y9" responses="1615.97991916295" signaltonoises="22.4695202972887" noises="8.71781604722382" />
        <fragment mz="694.322876" charge="1" ion="b6" responses="825.579895553828" signaltonoises="11.9086073595968" noises="11.3749284303491" />
        <decoy>
          <peptide id="sp|P50990|TCPQ_HUMAN.TETIMGDFPC[CAM]SYVAIK.2.0.9999.True" updatedrts="61.7564208142003" scores="67665216.0662488" fdr="1" recomputedscores="-2.12337320932376" predictedrts="61.7430660508837" irts="61.4347624004314" pwhh="4.8126170338654752">
            <fragment mz="1199.5765380859375" charge="1" ion="y10" responses="186.52975629103" signaltonoises="4.6246057040082" noises="12.737230277375" />
            <fragment mz="1387.638427734375" charge="1" ion="y12" responses="0" signaltonoises="1" noises="4.81665331911419" />
            <fragment mz="1500.7225341796875" charge="1" ion="y13" responses="130.479556868657" signaltonoises="4.72433874065411" noises="3.96891073793756" />
            <fragment mz="1256.5980224609375" charge="1" ion="y11" responses="1603.51427062968" signaltonoises="19.3109335398161" noises="8.49199119655907" />
            <fragment mz="1084.549560546875" charge="1" ion="y9" responses="48.7302079138292" signaltonoises="3.43494936961055" noises="7.66842538042372" />
            <fragment mz="633.291259765625" charge="1" ion="b6" responses="404.330183007112" signaltonoises="5.66543869021196" noises="9.74704314905843" />
          </peptide>
        </decoy>
      </peptide>
    </protein>
    <protein id="sp|Q13263|TIF1B_HUMAN">
      <peptide id="sp|Q13263|TIF1B_HUMAN.LLPC[CAM]LHSAC[CAM]SAC[CAM]LGPAAPAAAN[Dea]SSGDGGAAGDGTVVDC[CAM]PVC[CAM]K.4.1.False" updatedrts="53.7399043898455" scores="14199594832.0814" fdr="0.026271186440678" recomputedscores="1.35723494320993" predictedrts="54.0439985961619" irts="53.4616835304202" pwhh="7.0598271493705642">
        <fragment mz="1052.501587" charge="1" ion="b9" responses="1118.8117230284" signaltonoises="30.8030520019012" noises="3.72581813570957" />
        <fragment mz="1377.61377" charge="1" ion="y13" responses="2374.71779014657" signaltonoises="93.5388505520838" noises="2.57894661706719" />
        <fragment mz="1167.502319" charge="2" ion="y25" responses="1060.8769669582" signaltonoises="30.9184848203219" noises="3.8918111694405" />
        <fragment mz="1540.706909" charge="1" ion="b14" responses="3748.04230956673" signaltonoises="95.8627793979702" noises="2.81850103849179" />
        <fragment mz="1483.685425" charge="1" ion="b13" responses="2919.95855786744" signaltonoises="107.015804387148" noises="2.43940702016541" />
        <fragment mz="1365.609253" charge="3" ion="b42" responses="317.803387446617" signaltonoises="11.4274036656897" noises="7.41982817545942" />
        <decoy>
          <peptide id="sp|Q13263|TIF1B_HUMAN.LC[CAM]VPC[CAM]DVVTGDGAAGGDGSSN[Dea]AAAPAAPGLC[CAM]ASC[CAM]ASHLC[CAM]PLK.4.1.True" updatedrts="54.6324289321278" scores="2698321.76611524" fdr="1" recomputedscores="-2.28547703858046" predictedrts="54.0439985961619" irts="54.3493719217791" pwhh="3.3514413269230738">
            <fragment mz="1044.4852294921875" charge="1" ion="b9" responses="339.048012343008" signaltonoises="5.35886735353738" noises="10.3586577956323" />
            <fragment mz="1516.7069091796875" charge="1" ion="y13" responses="1399.0497564481" signaltonoises="84.2422820772415" noises="1.30949874666359" />
            <fragment mz="1235.069580078125" charge="2" ion="y25" responses="0" signaltonoises="1" noises="0.0499810909090909" />
            <fragment mz="1415.62939453125" charge="1" ion="b14" responses="116.543749739167" signaltonoises="188.87465436028" noises="0.111126172087182" />
            <fragment mz="1344.59228515625" charge="1" ion="b13" responses="116.367172695577" signaltonoises="299.180903775709" noises="0.165527969566704" />
            <fragment mz="1365.6092529296875" charge="3" ion="b42" responses="316.400993432085" signaltonoises="7.51671637168579" noises="7.46442477515151" />
          </peptide>
        </decoy>
      </peptide>
      <peptide id="sp|Q13263|TIF1B_HUMAN.FSAVLVEPPPMSLPGAGLSSQELSGGPGDGP.3.1.False" updatedrts="81.8534051754905" scores="503351491.922503" fdr="0.0693227091633466" recomputedscores="0.964064241666662" predictedrts="82.3194593924622" irts="81.4228511012969" pwhh="12.851979082005794">
        <fragment mz="1582.734375" charge="1" ion="y18" responses="602.072857401765" signaltonoises="27.8308865586378" noises="2.80197342261373" />
        <fragment mz="442.1932373" charge="1" ion="y5" responses="8394.45185953194" signaltonoises="46.1302496724304" noises="9.02075142688497" />
        <fragment mz="643.2681885" charge="1" ion="y8" responses="1123.65930391846" signaltonoises="25.3841691505958" noises="5.52417991273486" />
        <fragment mz="617.3657227" charge="1" ion="b6" responses="1876.77510088695" signaltonoises="60.0674335056246" noises="2.54444630314069" />
        <fragment mz="306.1448364" charge="1" ion="b3" responses="885.400362786093" signaltonoises="24.5029754018997" noises="5.68239703415566" />
        <fragment mz="499.2146912" charge="1" ion="y6" responses="3112.381407454" signaltonoises="19.7054234901212" noises="6.66406825027781" />
        <decoy>
          <peptide id="sp|Q13263|TIF1B_HUMAN.GDGPGGSLEQSSLGAGPLSMPPPEVLVASFP.3.1.True" updatedrts="82.7431937094404" scores="1323739.27726448" fdr="1" recomputedscores="-1.61600466332402" predictedrts="82.3194593924622" irts="82.3078183094051" pwhh="3.988510727462089">
            <fragment mz="1765.9193115234375" charge="1" ion="y18" responses="0" signaltonoises="1" noises="-1" />
            <fragment mz="520.27655029296875" charge="1" ion="y5" responses="275.942423814992" signaltonoises="13.909432938997" noises="2.72688242264477" />
            <fragment mz="861.47161865234375" charge="1" ion="y8" responses="234.513527118913" signaltonoises="7.64542401862577" noises="2.50589839690357" />
            <fragment mz="441.1728515625" charge="1" ion="b6" responses="136.702355427142" signaltonoises="15.0810936159055" noises="2.33819710610676" />
            <fragment mz="230.0771484375" charge="1" ion="b3" responses="462.452680924482" signaltonoises="6.63224573719067" noises="9.8887808928582" />
            <fragment mz="633.36065673828125" charge="1" ion="y6" responses="0" signaltonoises="1" noises="2.55905677103278" />
          </peptide>
        </decoy>
      </peptide>
      <peptide id="sp|Q13263|TIF1B_HUMAN.LSPPYSSPQEFAQDVGR.2.1.False" updatedrts="55.5004522688681" scores="11518213658612.7" fdr="0" recomputedscores="4.16981252163883" predictedrts="55.7550901586208" irts="55.2126918675619" pwhh="13.8826119165422">
        <fragment mz="1146.553833" charge="1" ion="y10" responses="16439.6951796884" signaltonoises="65.5068811547031" noises="10.2919354416964" />
        <fragment mz="1320.61792" charge="1" ion="y12" responses="7297.32010426914" signaltonoises="50.3584882969736" noises="6.70729519291252" />
        <fragment mz="1483.681152" charge="1" ion="y13" responses="2626.33800934719" signaltonoises="41.4067432162784" noises="3.81960296567296" />
        <fragment mz="1233.585815" charge="1" ion="y11" responses="7159.79220381482" signaltonoises="22.7672587341395" noises="11.8807513588003" />
        <fragment mz="1580.734009" charge="1" ion="y14" responses="6043.92850219001" signaltonoises="98.9942521276249" noises="3.6499475367979" />
        <fragment mz="331.2088318" charge="1" ion="y3" responses="9332.59839308309" signaltonoises="77.7272004287377" noises="5.96938462658105" />
        <decoy>
          <peptide id="sp|Q13263|TIF1B_HUMAN.GVDQAFEQPSSYPPSLR.2.1.True" updatedrts="55.62028930103" scores="6529362001.09307" fdr="0.069377990430622" recomputedscores="0.967139048989478" predictedrts="55.7550901586208" irts="55.3318795618666" pwhh="4.5913074246052581">
            <fragment mz="1131.579345703125" charge="1" ion="y10" responses="175.004337414136" signaltonoises="5.2875976773751" noises="10.6055671451769" />
            <fragment mz="1407.6903076171875" charge="1" ion="y12" responses="242.33023447691" signaltonoises="8.6273260479153" noises="5.92793672081911" />
            <fragment mz="1478.7274169921875" charge="1" ion="y13" responses="77.6906153023501" signaltonoises="103.214328083333" noises="0.160089456780447" />
            <fragment mz="1260.6219482421875" charge="1" ion="y11" responses="0" signaltonoises="1" noises="4.19169085676978" />
            <fragment mz="1606.7860107421875" charge="1" ion="y14" responses="0" signaltonoises="1" noises="-1" />
            <fragment mz="375.23504638671875" charge="1" ion="y3" responses="536.767074967896" signaltonoises="21.4096603767366" noises="2.76465937005691" />
          </peptide>
        </decoy>
      </peptide>
      <peptide id="sp|Q13263|TIF1B_HUMAN.QGSGSSQPMEVQ[Dea]EGYGFGSGDDPYSSAEPHVSGVKR.4.1.False" updatedrts="47.441120294388" scores="66316021139.9864" fdr="0" recomputedscores="3.23428384830348" predictedrts="47.5991973925246" irts="47.1970294438047" pwhh="5.4923181167583373">
        <fragment mz="972.9559326" charge="2" ion="y19" responses="908.693175181241" signaltonoises="904.044056985547" noises="0.202512432723733" />
        <fragment mz="1079.595581" charge="1" ion="y10" responses="1709.108220639" signaltonoises="52.1095354710039" noises="2.64822609879402" />
        <fragment mz="1513.775757" charge="1" ion="y14" responses="4825.62024873115" signaltonoises="138.554739867965" noises="2.72777137305902" />
        <fragment mz="1416.723022" charge="1" ion="y13" responses="894.401718789135" signaltonoises="52.4265071726683" noises="2.61565706903577" />
        <fragment mz="989.399292" charge="1" ion="b10" responses="2206.63968641232" signaltonoises="58.4548381072429" noises="2.87981326139696" />
        <fragment mz="1253.659668" charge="1" ion="y12" responses="2703.60762715735" signaltonoises="52.575661705568" noises="4.35442405543081" />
        <decoy>
          <peptide id="sp|Q13263|TIF1B_HUMAN.KVGSVHPEASSYPDDGSGFGYGEQ[Dea]VEMPQSSGSGQR.4.1.True" updatedrts="49.0314333363379" scores="2137866.55973495" fdr="1" recomputedscores="-2.66043997101285" predictedrts="47.5991973925246" irts="48.7787253626146" pwhh="5.4471451852365274">
            <fragment mz="1001.4339599609375" charge="2" ion="y19" responses="655.93330817729" signaltonoises="7.93942464025189" noises="12.4179284193752" />
            <fragment mz="1034.4683837890625" charge="1" ion="y10" responses="251.980439894452" signaltonoises="8.94673449802215" noises="7.57504224972838" />
            <fragment mz="1520.66455078125" charge="1" ion="y14" responses="0" signaltonoises="1" noises="2.72945414974465" />
            <fragment mz="1391.6219482421875" charge="1" ion="y13" responses="77.6999977866665" signaltonoises="178.620350801855" noises="0.0925064016028769" />
            <fragment mz="992.5159912109375" charge="1" ion="b10" responses="117.629456975805" signaltonoises="5.54683830206938" noises="7.34015299751449" />
            <fragment mz="1262.579345703125" charge="1" ion="y12" responses="56.9501785358161" signaltonoises="4.62671772394312" noises="3.40668013929427" />
          </peptide>
        </decoy>
      </peptide>
      <peptide id="sp|Q13263|TIF1B_HUMAN.ASAAAAS[UGG]AAAASAASGSPGPGEGSAGGEKR.3.1.False" updatedrts="45.2923411761204" scores="3352825532497.15" fdr="0" recomputedscores="4.39651389914997" predictedrts="45.5203028870617" irts="45.0598935012985" pwhh="7.083804808654337">
        <fragment mz="1157.554565" charge="1" ion="b14" responses="3233.667445969" signaltonoises="57.6895212410697" noises="5.0484890013506" />
        <fragment mz="1429.666626" charge="1" ion="y16" responses="14017.477272281" signaltonoises="190.258799594308" noises="5.21576031243765" />
        <fragment mz="1044.506836" charge="1" ion="y11" responses="6408.77536268285" signaltonoises="60.7942411113498" noises="8.07805363216166" />
        <fragment mz="1198.581055" charge="1" ion="y13" responses="46219.350496582" signaltonoises="268.305980501284" noises="11.1011049383861" />
        <fragment mz="1571.740845" charge="1" ion="y18" responses="6509.19785031934" signaltonoises="208.316480147155" noises="2.52360893192773" />
        <fragment mz="1285.613159" charge="1" ion="y14" responses="6569.70800311421" signaltonoises="60.18020548776" noises="7.56738421551055" />
        <decoy>
          <peptide id="sp|Q13263|TIF1B_HUMAN.KEGGASGEGPGPSGSAASAAAAS[UGG]AAAASAR.3.1.True" updatedrts="45.4800009655488" scores="530933147.390892" fdr="0.151388360593382" recomputedscores="0.596142784266351" predictedrts="45.5203028870617" irts="45.2465364547509" pwhh="2.359044793400682">
            <fragment mz="1168.52294921875" charge="1" ion="b14" responses="0" signaltonoises="1" noises="3.95149743926317" />
            <fragment mz="1418.6982421875" charge="1" ion="y16" responses="38.7721205775236" signaltonoises="128.354432637736" noises="0.128609868111763" />
            <fragment mz="1031.5228271484375" charge="1" ion="y11" responses="146.35028233984" signaltonoises="7.36439611675983" noises="4.33291929733188" />
            <fragment mz="1189.592041015625" charge="1" ion="y13" responses="460.814081938898" signaltonoises="25.28991452808" noises="2.7766613179274" />
            <fragment mz="1562.751708984375" charge="1" ion="y18" responses="153.327067992146" signaltonoises="11.813739127388" noises="1.58789628090326" />
            <fragment mz="1260.629150390625" charge="1" ion="y14" responses="45.5463028601866" signaltonoises="4.69305606475679" noises="3.21106191718181" />
          </peptide>
        </decoy>
      </peptide>
      <peptide id="sp|Q13263|TIF1B_HUMAN.IVAERPGTNSTGPAPMAPPR.3.1.False" updatedrts="32.7405292839116" scores="6286412983684.73" fdr="0" recomputedscores="3.56868725453948" predictedrts="32.6212392138466" irts="32.576093695926" pwhh="7.8772214496146677">
        <fragment mz="1351.696411" charge="1" ion="b14" responses="1869.68197698528" signaltonoises="62.7342011127644" noises="2.75231829281632" />
        <fragment mz="836.4447021" charge="1" ion="y8" responses="9073.95366282303" signaltonoises="91.2182056247691" noises="6.80674929188877" />
        <fragment mz="1183.606567" charge="1" ion="b12" responses="6377.62278266326" signaltonoises="89.6269297178927" noises="5.50791310793488" />
        <fragment mz="893.4661865" charge="1" ion="y9" responses="8469.31360373002" signaltonoises="46.8553485883041" noises="10.3424973318765" />
        <fragment mz="677.3326416" charge="2" ion="y14" responses="259.655063282222" signaltonoises="4.97199402779253" noises="9.2183042744637" />
        <fragment mz="739.3919678" charge="1" ion="y7" responses="3148.58665254531" signaltonoises="23.6777794525796" noises="9.39086086857787" />
        <decoy>
          <peptide id="sp|Q13263|TIF1B_HUMAN.PPAMPAPGTSNTGPREAVIR.3.1.True" updatedrts="30.4806519631634" scores="181581821.811311" fdr="0.737889847378899" recomputedscores="-0.770471142207746" predictedrts="32.6212392138466" irts="30.3284615373821" pwhh="2.0810884379290884">
            <fragment mz="1276.5989990234375" charge="1" ion="b14" responses="38.8406195515339" signaltonoises="330.484673963539" noises="0.0499810909090909" />
            <fragment mz="897.5264892578125" charge="1" ion="y8" responses="0" signaltonoises="1" noises="2.17501474511851" />
            <fragment mz="1122.5247802734375" charge="1" ion="b12" responses="38.7432512005506" signaltonoises="4.21916434684215" noises="3.91170641362969" />
            <fragment mz="998.57415771484375" charge="1" ion="y9" responses="38.8406232744934" signaltonoises="7.56574968115979" noises="2.18325817585714" />
            <fragment mz="727.88916015625" charge="2" ion="y14" responses="69.3598850596018" signaltonoises="158.57069589166" noises="0.112590956633882" />
            <fragment mz="840.5050048828125" charge="1" ion="y7" responses="0" signaltonoises="1" noises="0.0597045364145794" />
          </peptide>
        </decoy>
      </peptide>
    </protein>
    <protein id="sp|P68104|EF1A1_HUMAN">
      <peptide id="sp|P68104|EF1A1_HUMAN.SGDAAIVDMVPGKPMC[CAM]VESFSDYPPLGR.3.1.False" updatedrts="70.6111205929695" scores="2480868319002.42" fdr="0" recomputedscores="4.32605599188619" predictedrts="70.7058710771107" irts="70.2414829220675" pwhh="13.208502565682577">
        <fragment mz="1018.982056" charge="2" ion="y18" responses="45777.829751955" signaltonoises="228.72391144556" noises="7.66476679737997" />
        <fragment mz="1138.552734" charge="1" ion="y10" responses="30357.2425202815" signaltonoises="104.710329778857" noises="12.59902186715" />
        <fragment mz="1267.595337" charge="1" ion="y11" responses="24466.9584604872" signaltonoises="72.4916679556609" noises="12.4135984313933" />
        <fragment mz="1051.520752" charge="1" ion="y9" responses="10733.6824089816" signaltonoises="33.7446702754401" noises="15.2510135280721" />
        <fragment mz="1366.663696" charge="1" ion="y12" responses="10544.7911456821" signaltonoises="49.3746805414711" noises="9.7878246323206" />
        <fragment mz="1068.516235" charge="2" ion="y19" responses="6754.84931802489" signaltonoises="24.4530792230492" noises="10.6517508108716" />
        <decoy>
          <peptide id="sp|P68104|EF1A1_HUMAN.GLPPYDSFSEVC[CAM]MPKGPVMDVIAADGSR.3.1.True" updatedrts="71.9029678394755" scores="22753416.0739279" fdr="0.735235567352356" recomputedscores="-0.768109263492875" predictedrts="70.7058710771107" irts="71.5263302845836" pwhh="6.7199199033487309">
            <fragment mz="951.96533203125" charge="2" ion="y18" responses="38.8499949945287" signaltonoises="141.596099259396" noises="0.116655647663299" />
            <fragment mz="1034.4935302734375" charge="1" ion="y10" responses="409.67973459378" signaltonoises="5.48457426085476" noises="8.76427092873701" />
            <fragment mz="1133.5618896484375" charge="1" ion="y11" responses="168.591219711287" signaltonoises="4.12423732989203" noises="9.55099041179325" />
            <fragment mz="903.45306396484375" charge="1" ion="y9" responses="172.401176381618" signaltonoises="4.12699394710135" noises="8.26675745498667" />
            <fragment mz="1230.61474609375" charge="1" ion="y12" responses="71.3828248661532" signaltonoises="6.69403247728177" noises="4.76638061007723" />
            <fragment mz="1016.4866333007813" charge="2" ion="y19" responses="118.90730398386" signaltonoises="4.12125705761941" noises="9.26105125901247" />
          </peptide>
        </decoy>
      </peptide>
      <peptide id="sp|P68104|EF1A1_HUMAN.VETGVLKPGM[Oxi]VVTFAPVNVTTEVK.3.1.False" updatedrts="61.8135177997906" scores="362770405920.793" fdr="0" recomputedscores="3.31181384835067" predictedrts="61.9574878972658" irts="61.4915500055773" pwhh="11.3850414738781">
        <fragment mz="1057.588745" charge="1" ion="y10" responses="13384.1654804294" signaltonoises="59.0914672003541" noises="10.4170864867654" />
        <fragment mz="1305.704834" charge="1" ion="y12" responses="15337.8406915682" signaltonoises="96.0494942343251" noises="8.42365177687928" />
        <fragment mz="1204.657227" charge="1" ion="y11" responses="7521.88961496158" signaltonoises="32.2099442361018" noises="11.0407857497798" />
        <fragment mz="889.4989014" charge="1" ion="y8" responses="1829.01031753832" signaltonoises="16.8433525582816" noises="10.1783365314204" />
        <fragment mz="1152.137573" charge="2" ion="y22" responses="1107.41751719293" signaltonoises="44.6488112817097" noises="2.50937850632585" />
        <fragment mz="1127.612915" charge="1" ion="b11" responses="1389.49238916365" signaltonoises="14.9932641264753" noises="12.9948354364974" />
        <decoy>
          <peptide id="sp|P68104|EF1A1_HUMAN.VETTVNVPAFTVVM[Oxi]GPKLVGTEVK.3.1.True" updatedrts="62.0349833331522" scores="1066548172.37327" fdr="0.103835722588144" recomputedscores="0.779858632504324" predictedrts="61.9574878972658" irts="61.7118155262861" pwhh="4.3295618313822795">
            <fragment mz="1027.6146240234375" charge="1" ion="y10" responses="52.8248177673445" signaltonoises="3.07535798153622" noises="4.64237917814138" />
            <fragment mz="1273.7183837890625" charge="1" ion="y12" responses="337.805885029389" signaltonoises="9.99774302146549" noises="3.75093199280126" />
            <fragment mz="1174.6500244140625" charge="1" ion="y11" responses="0" signaltonoises="1" noises="9.0426410265529" />
            <fragment mz="873.5404052734375" charge="1" ion="y8" responses="128.34424627118" signaltonoises="7.35708480028934" noises="4.63927478192993" />
            <fragment mz="1152.1375732421875" charge="2" ion="y22" responses="1020.54642381451" signaltonoises="47.2760443092032" noises="2.58185062428481" />
            <fragment mz="1159.599365234375" charge="1" ion="b11" responses="501.356111977668" signaltonoises="5.66142459917236" noises="11.8818025968046" />
          </peptide>
        </decoy>
      </peptide>
      <peptide id="sp|P68104|EF1A1_HUMAN.TIEKFEKEAAEMGK.3.1.False" updatedrts="37.597897522433" scores="14284905.2890509" fdr="1" recomputedscores="-1.81187280439199" predictedrts="37.0941959635277" irts="37.4071422482323" pwhh="5.8787713177370513">
        <fragment mz="1396.677734" charge="1" ion="y12" responses="0" signaltonoises="1" noises="0.0662378406047938" />
        <fragment mz="606.2915649" charge="1" ion="y6" responses="9214.40638405627" signaltonoises="29.5217145738732" noises="18.5318421595291" />
        <fragment mz="735.3341675" charge="1" ion="y7" responses="7756.43678984533" signaltonoises="26.0988196527794" noises="25.4164477014869" />
        <fragment mz="1267.635132" charge="1" ion="y11" responses="0" signaltonoises="1" noises="0.103962873914716" />
        <fragment mz="1139.540161" charge="1" ion="y10" responses="2243.82400762014" signaltonoises="35.8235871598293" noises="7.84024216723009" />
        <fragment mz="992.4717407" charge="1" ion="y9" responses="3968.38043395087" signaltonoises="35.3155197865186" noises="12.4677416235086" />
        <decoy>
          <peptide id="sp|P68104|EF1A1_HUMAN.GMEAAEKEFKEITK.3.1.True" updatedrts="36.9038501171928" scores="963741033.855017" fdr="0.345072927783707" recomputedscores="0.00321773020470112" predictedrts="37.0941959635277" irts="36.7168555440605" pwhh="2.779501528463264">
            <fragment mz="1422.7474365234375" charge="1" ion="y12" responses="0" signaltonoises="1" noises="-1" />
            <fragment mz="765.45050048828125" charge="1" ion="y6" responses="213.720950996123" signaltonoises="5.05364566837094" noises="9.79551969064353" />
            <fragment mz="894.49310302734375" charge="1" ion="y7" responses="87.4981965537689" signaltonoises="3.79547121242232" noises="10.2291602486998" />
            <fragment mz="1293.704833984375" charge="1" ion="y11" responses="77.6988794962066" signaltonoises="277.367995501294" noises="0.0595725760811811" />
            <fragment mz="1222.667724609375" charge="1" ion="y10" responses="117.535659539655" signaltonoises="268.385738498703" noises="0.123098748401896" />
            <fragment mz="1151.630615234375" charge="1" ion="y9" responses="0" signaltonoises="1" noises="0.175949251385825" />
          </peptide>
        </decoy>
      </peptide>
      <peptide id="sp|P68104|EF1A1_HUMAN.YEEIVKEVSTYIKK.4.1.False" updatedrts="52.4397745918115" scores="66994899475.3702" fdr="0" recomputedscores="2.07785226947812" predictedrts="52.1873181592956" irts="52.1685984954437" pwhh="6.86917086019368">
        <fragment mz="864.9745483" charge="2" ion="y14" responses="0" signaltonoises="1" noises="0.0499810909090909" />
        <fragment mz="551.3551636" charge="1" ion="y4" responses="6546.71506374458" signaltonoises="25.473382108847" noises="17.5600382926809" />
        <fragment mz="739.4348755" charge="1" ion="y6" responses="5269.49160727382" signaltonoises="35.3894659605722" noises="11.2226064455392" />
        <fragment mz="652.402832" charge="1" ion="y5" responses="5586.65476979211" signaltonoises="34.3955486396081" noises="11.3015010450255" />
        <fragment mz="634.3082886" charge="1" ion="b5" responses="1481.9844602511" signaltonoises="7.37614858816751" noises="17.8645644761749" />
        <fragment mz="1095.640869" charge="1" ion="y9" responses="781.702502606495" signaltonoises="1794.68556046071" noises="0.0499810909090909" />
        <decoy>
          <peptide id="sp|P68104|EF1A1_HUMAN.KIYTSVEKVIEEYK.4.1.True" updatedrts="51.3364005584355" scores="3011744.16408198" fdr="1" recomputedscores="-2.52099129614927" predictedrts="52.1873181592956" irts="51.0712031025393" pwhh="6.7639496659200953">
            <fragment mz="864.97454833984375" charge="2" ion="y14" responses="0" signaltonoises="1" noises="0.0499810909090909" />
            <fragment mz="568.26129150390625" charge="1" ion="y4" responses="73.1795057268417" signaltonoises="3.24914089310919" noises="12.1744457637914" />
            <fragment mz="780.413818359375" charge="1" ion="y6" responses="2055.30942430158" signaltonoises="10.770211307732" noises="11.5046018898222" />
            <fragment mz="681.34539794921875" charge="1" ion="y5" responses="2942.28343922599" signaltonoises="15.6644198164732" noises="15.2939968224296" />
            <fragment mz="593.329345703125" charge="1" ion="b5" responses="0" signaltonoises="1" noises="18.8969710286333" />
            <fragment mz="1136.6197509765625" charge="1" ion="y9" responses="116.555121281354" signaltonoises="315.422007655757" noises="0.0594726797972336" />
          </peptide>
        </decoy>
      </peptide>
      <peptide id="sp|P68104|EF1A1_HUMAN.[PGE]-EHALLAY[Dhy]TLGVK.3.1.False" updatedrts="51.3292522041829" scores="5316964586723.02" fdr="0" recomputedscores="3.72585439411261" predictedrts="50.7994680832541" irts="51.0640934816978" pwhh="7.5566122418198525">
        <fragment mz="517.3344116" charge="1" ion="y5" responses="122747.685612124" signaltonoises="331.000025511329" noises="23.8560204686081" />
        <fragment mz="762.3933105" charge="1" ion="b7" responses="0" signaltonoises="1" noises="12.4193682393297" />
        <fragment mz="846.5083618" charge="1" ion="y8" responses="0" signaltonoises="1" noises="6.03855527602622" />
        <fragment mz="546.3034668" charge="1" ion="b5" responses="18270.4900062327" signaltonoises="37.1936468896452" noises="26.6878404612199" />
        <fragment mz="733.4243164" charge="1" ion="y7" responses="16528.239119564" signaltonoises="99.4466015627775" noises="10.8558230315934" />
        <fragment mz="617.3405762" charge="1" ion="b6" responses="11630.7009887983" signaltonoises="29.763362569868" noises="26.4235469996897" />
        <decoy>
          <peptide id="sp|P68104|EF1A1_HUMAN.[PGE]-EVGLTY[Dhy]ALLAHK.3.1.True" updatedrts="51.7072309751946" scores="11175180.9363517" fdr="1" recomputedscores="-1.96121709130393" predictedrts="50.7994680832541" irts="51.4400241719052" pwhh="6.548610434141561">
            <fragment mz="581.376953125" charge="1" ion="y5" responses="1101.44996124986" signaltonoises="9.69736267242896" noises="13.2890856954449" />
            <fragment mz="698.350830078125" charge="1" ion="b7" responses="102.755154063873" signaltonoises="3.59836502850525" noises="15.4357120750723" />
            <fragment mz="898.5145263671875" charge="1" ion="y8" responses="0" signaltonoises="1" noises="3.99933781355639" />
            <fragment mz="482.26092529296875" charge="1" ion="b5" responses="486.331322797442" signaltonoises="3.20317924957351" noises="23.3578478122649" />
            <fragment mz="797.46685791015625" charge="1" ion="y7" responses="0" signaltonoises="1" noises="8.26262374667467" />
            <fragment mz="627.31365966796875" charge="1" ion="b6" responses="444.49732969186" signaltonoises="4.64720670160748" noises="16.9637122261654" />
          </peptide>
        </decoy>
      </peptide>
      <peptide id="sp|P68104|EF1A1_HUMAN.SVEMHHEALSE[GPE]ALPGDN[Dea]VGFNVK.3.0.9999.False" updatedrts="51.4464822609108" scores="9274679.55779809" fdr="1" recomputedscores="-1.53327563927386" predictedrts="52.6515234591931" irts="51.1806883264846" pwhh="4.046509126659009">
        <fragment mz="1518.629395" charge="1" ion="b12" responses="232.900166816845" signaltonoises="9.90586582949832" noises="3.56118526640944" />
        <fragment mz="1121.504395" charge="1" ion="b10" responses="261.489399801084" signaltonoises="3.26108310820959" noises="11.0253840874252" />
        <fragment mz="1447.592285" charge="1" ion="b11" responses="0" signaltonoises="1" noises="2.81737935569791" />
        <fragment mz="921.3883057" charge="1" ion="b8" responses="287.577613773901" signaltonoises="5.7255163068595" noises="8.76391207836343" />
        <fragment mz="1160.594604" charge="1" ion="y11" responses="0" signaltonoises="1" noises="8.62384845747245" />
        <fragment mz="1034.472412" charge="1" ion="b9" responses="801.329412157969" signaltonoises="8.17095141964359" noises="11.7821756214993" />
        <decoy>
          <peptide id="sp|P68104|EF1A1_HUMAN.VNFGVN[Dea]DGPLAE[GPE]SLAEHHMEVSK.3.0.9999.True" updatedrts="51.2361688711808" scores="21186679.4600981" fdr="0.98745577356063" recomputedscores="-1.15726382683883" predictedrts="52.6515234591931" irts="50.9715145214334" pwhh="4.8511156615762">
            <fragment mz="1411.6141357421875" charge="1" ion="b12" responses="87.4879493514645" signaltonoises="5.52520996831583" noises="5.5715313704841" />
            <fragment mz="1014.4890747070313" charge="1" ion="b10" responses="423.028354624699" signaltonoises="5.92375205211621" noises="8.32351624147595" />
            <fragment mz="1085.5262451171875" charge="1" ion="b11" responses="137.401144118412" signaltonoises="4.18148865576675" noises="8.10544567041186" />
            <fragment mz="804.35223388671875" charge="1" ion="b8" responses="389.535605026046" signaltonoises="6.43171811261304" noises="9.29823548762313" />
            <fragment mz="1267.6099853515625" charge="1" ion="y11" responses="128.160274660175" signaltonoises="4.64188950502425" noises="9.87521263910166" />
            <fragment mz="901.405029296875" charge="1" ion="b9" responses="97.4450411846197" signaltonoises="4.6262527405438" noises="11.3856717713057" />
          </peptide>
        </decoy>
      </peptide>
    </protein>
    <protein id="sp|P04406|G3P_HUMAN">
      <peptide id="sp|P04406|G3P_HUMAN.T[Pho]GM[Oxi]AFRVPTANVSVVDLTC[CAM]R.3.1.False" updatedrts="50.9581998166134" scores="830627806928.552" fdr="0" recomputedscores="3.38519354445281" predictedrts="51.2040000427091" irts="50.6950516442721" pwhh="6.1867932850539447">
        <fragment mz="949.4771118" charge="1" ion="y8" responses="180676.93783996" signaltonoises="716.611279965016" noises="18.3490171716912" />
        <fragment mz="1162.588501" charge="1" ion="y10" responses="61061.8388181614" signaltonoises="213.51829548194" noises="20.6114694127557" />
        <fragment mz="1530.794434" charge="1" ion="y14" responses="0" signaltonoises="1" noises="0.0499810909090909" />
        <fragment mz="1334.673218" charge="1" ion="y12" responses="52846.5219016507" signaltonoises="412.610282082874" noises="8.89995188155342" />
        <fragment mz="1233.62561" charge="1" ion="y11" responses="42286.0915713094" signaltonoises="255.177174001971" noises="12.8770799369571" />
        <fragment mz="862.4451294" charge="1" ion="y7" responses="36572.0768634905" signaltonoises="182.679667673337" noises="14.1023304264448" />
        <decoy>
          <peptide id="sp|P04406|G3P_HUMAN.T[Pho]C[CAM]TLDVVSVNATPVRFAM[Oxi]GR.3.1.True" updatedrts="51.6376951103047" scores="14492937.238815" fdr="1" recomputedscores="-1.5037212664053" predictedrts="51.2040000427091" irts="51.3708650876205" pwhh="4.6989418708176691">
            <fragment mz="949.503662109375" charge="1" ion="y8" responses="198.354330498712" signaltonoises="3.63879620336562" noises="16.5865125042158" />
            <fragment mz="1121.58837890625" charge="1" ion="y10" responses="289.515935907247" signaltonoises="6.99736332000207" noises="8.0140301213161" />
            <fragment mz="1520.8001708984375" charge="1" ion="y14" responses="618.473948452858" signaltonoises="537.658250331402" noises="0.108809132971865" />
            <fragment mz="1334.69970703125" charge="1" ion="y12" responses="469.092816990826" signaltonoises="7.82971610421781" noises="8.55543307436764" />
            <fragment mz="1235.63134765625" charge="1" ion="y11" responses="0" signaltonoises="1" noises="9.45117668369416" />
            <fragment mz="852.45086669921875" charge="1" ion="y7" responses="441.935900244472" signaltonoises="5.18903756958591" noises="14.0530478918892" />
          </peptide>
        </decoy>
      </peptide>
      <peptide id="sp|P04406|G3P_HUMAN.[Frm]-LTGM[DTM]AFRVPTANVSVVDLTC[CAM]R.3.1.False" updatedrts="50.9558476511454" scores="1123006950273.67" fdr="0" recomputedscores="3.51616952267045" predictedrts="50.7686712101664" irts="50.6927122240303" pwhh="6.1867932850539447">
        <fragment mz="949.4771118" charge="1" ion="y8" responses="180676.93783996" signaltonoises="782.886362949715" noises="16.7956849215807" />
        <fragment mz="1530.794434" charge="1" ion="y14" responses="0" signaltonoises="1" noises="0.0499810909090909" />
        <fragment mz="1162.588501" charge="1" ion="y10" responses="61061.8388181614" signaltonoises="235.22642726802" noises="18.7093170929101" />
        <fragment mz="1334.673218" charge="1" ion="y12" responses="52846.5219016507" signaltonoises="433.349063586955" noises="8.47402697948811" />
        <fragment mz="1048.545532" charge="1" ion="y9" responses="45948.2291751119" signaltonoises="224.481211298223" noises="14.9083501851373" />
        <fragment mz="1233.62561" charge="1" ion="y11" responses="42286.0915713094" signaltonoises="324.175422086162" noises="10.136292401701" />
        <decoy>
          <peptide id="sp|P04406|G3P_HUMAN.[Frm]-LC[CAM]TLDVVSVNATPVRFAM[DTM]GTR.3.1.True" updatedrts="48.5465535423601" scores="226429498.97477" fdr="0.384344146685473" recomputedscores="-0.0886355245495437" predictedrts="50.7686712101664" irts="48.2964728934355" pwhh="2.3877023642874389">
            <fragment mz="889.500244140625" charge="1" ion="y8" responses="146.535821994932" signaltonoises="4.57120444469754" noises="9.94857636964299" />
            <fragment mz="1458.7811279296875" charge="1" ion="y14" responses="0" signaltonoises="1" noises="0.0820443369090871" />
            <fragment mz="1087.6007080078125" charge="1" ion="y10" responses="0" signaltonoises="1" noises="10.7201419380098" />
            <fragment mz="1272.6807861328125" charge="1" ion="y12" responses="233.162663937196" signaltonoises="5.56219845050064" noises="8.90560741611008" />
            <fragment mz="986.55303955078125" charge="1" ion="y9" responses="155.731451276434" signaltonoises="3.98808696636562" noises="10.7227600961543" />
            <fragment mz="1158.6378173828125" charge="1" ion="y11" responses="83.3605536821587" signaltonoises="3.48679449414383" noises="8.40450629486124" />
          </peptide>
        </decoy>
      </peptide>
      <peptide id="sp|P04406|G3P_HUMAN.MTT[Dhy]VHAITATQK.2.1.False" updatedrts="86.1186861873516" scores="3053737808.42946" fdr="0.130668716372022" recomputedscores="0.689128681543754" predictedrts="86.1405942402814" irts="85.6650206560193" pwhh="8.2012562810017968">
        <fragment mz="732.4250488" charge="1" ion="y7" responses="7438.14057763401" signaltonoises="56.2348671055011" noises="8.40167697505878" />
        <fragment mz="968.5523682" charge="1" ion="y9" responses="2946.78584754941" signaltonoises="98.0395571466579" noises="2.51606649958274" />
        <fragment mz="661.3879395" charge="1" ion="y6" responses="3931.42461634362" signaltonoises="49.3839052660551" noises="5.82544518818195" />
        <fragment mz="869.4839478" charge="1" ion="y8" responses="12322.546898023" signaltonoises="98.3222563623029" noises="8.89584447430548" />
        <fragment mz="908.4658203" charge="1" ion="b9" responses="341.402127149656" signaltonoises="33.8362230117511" noises="2.49311217269624" />
        <fragment mz="1152.637207" charge="1" ion="y11" responses="345.916075449226" signaltonoises="450.436790687931" noises="0.124926373868962" />
        <decoy>
          <peptide id="sp|P04406|G3P_HUMAN.QTATIAHVT[Dhy]TMK.2.1.True" updatedrts="88.0745633125467" scores="247137745.8581" fdr="0.550408719346049" recomputedscores="-0.443081387701873" predictedrts="86.1405942402814" irts="87.6102998463487" pwhh="3.8746294415792439">
            <fragment mz="769.40252685546875" charge="1" ion="y7" responses="448.833890979094" signaltonoises="7.06218856851984" noises="8.20161804072735" />
            <fragment mz="983.53424072265625" charge="1" ion="y9" responses="116.467743710792" signaltonoises="11.3336733810918" noises="1.85134896793886" />
            <fragment mz="698.36541748046875" charge="1" ion="y6" responses="170.900628941744" signaltonoises="3.53974023619015" noises="9.20429950494092" />
            <fragment mz="882.486572265625" charge="1" ion="y8" responses="48.7170378199887" signaltonoises="4.56349659645931" noises="5.77203302235683" />
            <fragment mz="905.48394775390625" charge="1" ion="b9" responses="360.638330681143" signaltonoises="10.9997131618693" noises="4.64890499824771" />
            <fragment mz="1155.6190185546875" charge="1" ion="y11" responses="0" signaltonoises="1" noises="0.110991232068993" />
          </peptide>
        </decoy>
      </peptide>
      <peptide id="sp|P04406|G3P_HUMAN.IISNASC[CAM]TTN[Dea]C[CAM]LAPLAK.3.1.False" updatedrts="44.7614322001208" scores="135315490652.175" fdr="0.159425765017" recomputedscores="0.556790167284511" predictedrts="44.8319329493938" irts="44.5318612595655" pwhh="7.4439463232669905">
        <fragment mz="1336.623535" charge="1" ion="y12" responses="2366.22152622016" signaltonoises="78.5241105778743" noises="2.57550463585418" />
        <fragment mz="772.4385986" charge="1" ion="y7" responses="33877.8954239507" signaltonoises="99.8271856497843" noises="20.2845601640174" />
        <fragment mz="704.3339844" charge="2" ion="y13" responses="1976.12838710894" signaltonoises="10.5136991024958" noises="18.6899718223021" />
        <fragment mz="1249.591553" charge="1" ion="y11" responses="1615.02086820571" signaltonoises="17.4639708715064" noises="8.25069632921519" />
        <fragment mz="948.4454956" charge="1" ion="b9" responses="1701.546837185" signaltonoises="9.68889297338949" noises="21.2395811281679" />
        <fragment mz="861.4134521" charge="2" ion="y16" responses="240.229681629773" signaltonoises="5.90603331785439" noises="21.9925930151836" />
        <decoy>
          <peptide id="sp|P04406|G3P_HUMAN.ALPALC[CAM]N[Dea]TTC[CAM]SANSIIK.3.1.True" updatedrts="47.0423455052587" scores="40860736.4789871" fdr="0.920686306247977" recomputedscores="-1.06022674557439" predictedrts="44.8319329493938" irts="46.8004154188599" pwhh="2.0650229798022393">
            <fragment mz="1369.608642578125" charge="1" ion="y12" responses="56.9316759989484" signaltonoises="72.3513573213406" noises="0.197328401852206" />
            <fragment mz="732.425048828125" charge="1" ion="y7" responses="284.701192794575" signaltonoises="4.90843102122338" noises="11.9235951878819" />
            <fragment mz="741.8499755859375" charge="2" ion="y13" responses="87.4128568982111" signaltonoises="3.87279437725452" noises="11.2094655932097" />
            <fragment mz="1209.5780029296875" charge="1" ion="y11" responses="173.371533954076" signaltonoises="7.68370382326656" noises="4.82088730021681" />
            <fragment mz="943.455322265625" charge="1" ion="b9" responses="425.541016907302" signaltonoises="8.25740773107095" noises="13.0739688392676" />
            <fragment mz="882.43695068359375" charge="2" ion="y16" responses="0" signaltonoises="1" noises="12.1831912978706" />
          </peptide>
        </decoy>
      </peptide>
      <peptide id="sp|P04406|G3P_HUMAN.IIS[Dhy]NASC[CAM]TTN[dAm]C[CAM]LAPLAK.3.1.False" updatedrts="44.7867889559587" scores="25025754300.8526" fdr="0.412464985994398" recomputedscores="-0.171317733239965" predictedrts="44.231951947839" irts="44.5570806196318" pwhh="7.4439463232669905">
        <fragment mz="772.4385986" charge="1" ion="y7" responses="33877.8954239507" signaltonoises="112.534731131495" noises="17.9940053435723" />
        <fragment mz="1231.580933" charge="1" ion="y11" responses="1173.84343053556" signaltonoises="20.1243651599881" noises="7.78688001619012" />
        <fragment mz="869.4549561" charge="1" ion="y8" responses="8300.13764146881" signaltonoises="32.0141630552541" noises="19.0355426226418" />
        <fragment mz="930.4349365" charge="1" ion="b9" responses="3251.32890080567" signaltonoises="12.3131483993563" noises="18.5227282494766" />
        <fragment mz="728.3395996" charge="1" ion="b7" responses="1061.89705997952" signaltonoises="5.46583312029424" noises="22.8939449237273" />
        <fragment mz="1071.550293" charge="1" ion="y10" responses="5670.67657819812" signaltonoises="21.1620802056331" noises="11.7695828766943" />
        <decoy>
          <peptide id="sp|P04406|G3P_HUMAN.ALPALC[CAM]N[dAm]TTC[CAM]SANS[Dhy]IIK.3.1.True" updatedrts="44.153895224528" scores="630565662.297533" fdr="1" recomputedscores="-1.78983488896672" predictedrts="44.231951947839" irts="43.9276162276294" pwhh="1.43581823471631">
            <fragment mz="714.41448974609375" charge="1" ion="y7" responses="187.360454661958" signaltonoises="6.03045705513158" noises="11.8093164328336" />
            <fragment mz="1173.556884765625" charge="1" ion="y11" responses="174.986148381041" signaltonoises="7.33064508319543" noises="8.29854491738072" />
            <fragment mz="874.44512939453125" charge="1" ion="y8" responses="0" signaltonoises="1" noises="13.1110125404892" />
            <fragment mz="925.44476318359375" charge="1" ion="b9" responses="0" signaltonoises="1" noises="12.9457814814609" />
            <fragment mz="723.34942626953125" charge="1" ion="b7" responses="905.689219169548" signaltonoises="7.69880717122048" noises="18.3917863385696" />
            <fragment mz="1076.54052734375" charge="1" ion="y10" responses="186.524528576216" signaltonoises="3.35327159795528" noises="17.3403829666167" />
          </peptide>
        </decoy>
      </peptide>
      <peptide id="sp|P04406|G3P_HUMAN.VIPELN[Dea]GKLTGMAFR.3.1.False" updatedrts="60.8637974851001" scores="1917417177662.11" fdr="0" recomputedscores="3.2516148178017" predictedrts="60.6892559730769" irts="60.5469757575318" pwhh="7.1008879964223208">
        <fragment mz="1434.740967" charge="1" ion="y13" responses="0" signaltonoises="1" noises="0.0499810909090909" />
        <fragment mz="682.3341064" charge="1" ion="y6" responses="24218.2158060483" signaltonoises="51.6137817451462" noises="22.5284353973899" />
        <fragment mz="795.4181519" charge="1" ion="y7" responses="19341.1741222177" signaltonoises="52.9013145967252" noises="18.9575387334631" />
        <fragment mz="581.286438" charge="1" ion="y5" responses="16732.1258094013" signaltonoises="44.6298279682479" noises="18.1209943124348" />
        <fragment mz="980.5346069" charge="1" ion="y9" responses="12619.8221714459" signaltonoises="63.1556599344628" noises="11.7962917262489" />
        <fragment mz="1095.561523" charge="1" ion="y10" responses="13817.7354064045" signaltonoises="76.2925441623492" noises="10.2416380268847" />
        <decoy>
          <peptide id="sp|P04406|G3P_HUMAN.FAMGTLKGN[Dea]LEPIVR.3.1.True" updatedrts="60.6256394466098" scores="39697262.7067534" fdr="1" recomputedscores="-1.43234123462272" predictedrts="60.6892559730769" irts="60.3101081801585" pwhh="9.0301977217137122">
            <fragment mz="1428.7879638671875" charge="1" ion="y13" responses="0" signaltonoises="1" noises="0.0499810909090909" />
            <fragment mz="726.45086669921875" charge="1" ion="y6" responses="308.887691061634" signaltonoises="7.0761400971476" noises="8.64309602341385" />
            <fragment mz="841.477783203125" charge="1" ion="y7" responses="914.582338501171" signaltonoises="7.86429997540501" noises="12.0656116169398" />
            <fragment mz="613.36676025390625" charge="1" ion="y5" responses="0" signaltonoises="1" noises="18.1414648677565" />
            <fragment mz="1026.59423828125" charge="1" ion="y9" responses="126.101788993638" signaltonoises="6.68226016390625" noises="2.73526420872137" />
            <fragment mz="1139.6783447265625" charge="1" ion="y10" responses="96.9720212685573" signaltonoises="576.020153322876" noises="0.0499810909090909" />
          </peptide>
        </decoy>
      </peptide>
    </protein>
    <protein id="sp|O43707|ACTN4_HUMAN">
      <peptide id="sp|O43707|ACTN4_HUMAN.VLAVNQENEHLMEDYEK.3.0.9999.False" updatedrts="44.8209191825308" scores="94517502151125.1" fdr="0" recomputedscores="5.15787840336785" predictedrts="44.7010638341116" irts="44.5910259113153" pwhh="6.41056508746537">
        <fragment mz="924.9070435" charge="2" ion="y15" responses="17496.4961088322" signaltonoises="291.012359505328" noises="4.70689958800826" />
        <fragment mz="814.3287354" charge="1" ion="y6" responses="8450.78084331585" signaltonoises="57.0746145959503" noises="9.75667631656613" />
        <fragment mz="927.4127808" charge="1" ion="y7" responses="8697.34636519903" signaltonoises="27.8203013537677" noises="22.2217685640055" />
        <fragment mz="1064.47168" charge="1" ion="y8" responses="5442.81627568202" signaltonoises="29.7281810342883" noises="14.1802997622529" />
        <fragment mz="1436.599854" charge="1" ion="y11" responses="2957.80802501809" signaltonoises="109.846355964091" noises="2.63575755290683" />
        <fragment mz="1193.514282" charge="1" ion="y9" responses="1600.88739118412" signaltonoises="20.9977992439745" noises="5.69542158333236" />
        <decoy>
          <peptide id="sp|O43707|ACTN4_HUMAN.EYDEMLHENEQNVALVK.3.0.9999.True" updatedrts="44.4096629793593" scores="20955106.851073" fdr="1" recomputedscores="-1.49840865564546" predictedrts="44.7010638341116" irts="44.1819981029638" pwhh="6.1884237678381018">
            <fragment mz="884.93035888671875" charge="2" ion="y15" responses="152.772657524088" signaltonoises="5.83391403038891" noises="5.43306269334256" />
            <fragment mz="643.41375732421875" charge="1" ion="y6" responses="45.1832795674097" signaltonoises="6.43806648115832" noises="2.33358768094035" />
            <fragment mz="771.4722900390625" charge="1" ion="y7" responses="132.201179298109" signaltonoises="6.77676962460212" noises="4.65659047399852" />
            <fragment mz="900.514892578125" charge="1" ion="y8" responses="753.434472025913" signaltonoises="7.01624147877048" noises="12.4297851627341" />
            <fragment mz="1280.6593017578125" charge="1" ion="y11" responses="233.014602429043" signaltonoises="13.4121282937574" noises="2.46369235943599" />
            <fragment mz="1014.557861328125" charge="1" ion="y9" responses="113.924217662942" signaltonoises="3.47821111843426" noises="13.9012993739902" />
          </peptide>
        </decoy>
      </peptide>
      <peptide id="sp|O43707|ACTN4_HUMAN.IC[CAM]DQWDALGSLTHSR.3.0.9999.False" updatedrts="56.4553378382557" scores="22594039070038.6" fdr="0" recomputedscores="2.60920023416903" predictedrts="56.7424099583574" irts="56.1624033823332" pwhh="7.2003337599486752">
        <fragment mz="757.3951416" charge="1" ion="y7" responses="46048.8728859414" signaltonoises="93.3700302862613" noises="31.6750290712078" />
        <fragment mz="870.479187" charge="1" ion="y8" responses="11460.134312635" signaltonoises="28.70620207124" noises="33.5609865375952" />
        <fragment mz="889.3508911" charge="1" ion="b7" responses="5218.3940232209" signaltonoises="41.8997917290784" noises="9.97663799145453" />
        <fragment mz="1485.70813" charge="1" ion="y13" responses="0" signaltonoises="1" noises="0.121894762170224" />
        <fragment mz="700.3736572" charge="1" ion="y6" responses="10330.7439477888" signaltonoises="28.221916239817" noises="26.3648169118288" />
        <fragment mz="818.3137817" charge="1" ion="b6" responses="2901.57149545279" signaltonoises="39.9805970179689" noises="9.82436073609522" />
        <decoy>
          <peptide id="sp|O43707|ACTN4_HUMAN.SHTLSGLADWQDC[CAM]IR.3.0.9999.True" updatedrts="58.776333482129" scores="52321388.1744302" fdr="1" recomputedscores="-3.05212493446378" predictedrts="56.7424099583574" irts="58.4708226939101" pwhh="5.0265540967801527">
            <fragment mz="992.4254150390625" charge="1" ion="y7" responses="92.0880601578072" signaltonoises="3.76188338522206" noises="13.2320236216194" />
            <fragment mz="1063.4625244140625" charge="1" ion="y8" responses="716.698813048045" signaltonoises="18.0751539662966" noises="5.13846583641186" />
            <fragment mz="696.36749267578125" charge="1" ion="b7" responses="0" signaltonoises="1" noises="34.907863708984" />
            <fragment mz="1534.7318115234375" charge="1" ion="y13" responses="77.6999997672994" signaltonoises="268.298500766554" noises="0.0698977107668764" />
            <fragment mz="877.39849853515625" charge="1" ion="y6" responses="0" signaltonoises="1" noises="17.7273572403938" />
            <fragment mz="583.283447265625" charge="1" ion="b6" responses="552.532862111608" signaltonoises="3.1222422421306" noises="26.8984054779715" />
          </peptide>
        </decoy>
      </peptide>
      <peptide id="sp|O43707|ACTN4_HUMAN.VLAGDKNFITAEELR.3.0.9998.False" updatedrts="48.8771878298509" scores="13053112871.429" fdr="0.0516754138070246" recomputedscores="1.07089392112043" predictedrts="48.7008869054093" irts="48.6253156365608" pwhh="6.5958691999601395">
        <fragment mz="718.3729858" charge="1" ion="y6" responses="36696.6092214385" signaltonoises="77.3715107701234" noises="30.1577478407357" />
        <fragment mz="698.3831787" charge="1" ion="b7" responses="0" signaltonoises="1" noises="25.3315772574875" />
        <fragment mz="978.5254517" charge="1" ion="y8" responses="4679.13674061007" signaltonoises="18.2424730996579" noises="23.2987125375674" />
        <fragment mz="1463.748901" charge="1" ion="y13" responses="0" signaltonoises="1" noises="0.0613217077072901" />
        <fragment mz="617.3253174" charge="1" ion="y5" responses="13433.5808132315" signaltonoises="37.993608981325" noises="27.352188449283" />
        <fragment mz="831.4570313" charge="1" ion="y7" responses="5841.21019408266" signaltonoises="22.4690838715033" noises="18.8974241276198" />
        <decoy>
          <peptide id="sp|O43707|ACTN4_HUMAN.LEEATIFNKDGALVR.3.0.9998.True" updatedrts="50.3573952693293" scores="220613122.966688" fdr="0.705136757838559" recomputedscores="-0.710386542058161" predictedrts="48.7008869054093" irts="50.0975025609316" pwhh="8.6604481874940742">
            <fragment mz="630.35693359375" charge="1" ion="y6" responses="35876.4440495114" signaltonoises="74.8084705429497" noises="27.9543174821046" />
            <fragment mz="804.413818359375" charge="1" ion="b7" responses="0" signaltonoises="1" noises="22.9861403692029" />
            <fragment mz="872.49481201171875" charge="1" ion="y8" responses="17345.1400678326" signaltonoises="47.1015887380889" noises="22.3621531180059" />
            <fragment mz="1433.774658203125" charge="1" ion="y13" responses="0" signaltonoises="1" noises="0.0662692493160276" />
            <fragment mz="515.33001708984375" charge="1" ion="y5" responses="0" signaltonoises="1" noises="12.1025921676581" />
            <fragment mz="758.451904296875" charge="1" ion="y7" responses="36737.9393762755" signaltonoises="83.919631700199" noises="24.0672758521535" />
          </peptide>
        </decoy>
      </peptide>
      <peptide id="sp|O43707|ACTN4_HUMAN.ETTDTDTADQVIASFK.2.0.9995.False" updatedrts="57.8689727040448" scores="2064640707196.14" fdr="0" recomputedscores="3.58567811834551" predictedrts="58.1150576602204" irts="57.5683784570043" pwhh="5.9203997140977176">
        <fragment mz="978.5254517" charge="1" ion="y9" responses="4186.7736711645" signaltonoises="40.5041498527862" noises="11.690621055777" />
        <fragment mz="1194.600098" charge="1" ion="y11" responses="6042.53950844258" signaltonoises="39.5216508473558" noises="9.38661114872047" />
        <fragment mz="1177.485474" charge="1" ion="b11" responses="445.185561163338" signaltonoises="12.8623120541321" noises="7.39167874711589" />
        <fragment mz="907.4883423" charge="1" ion="y8" responses="5117.53630719358" signaltonoises="29.4870570230163" noises="10.9394447051223" />
        <fragment mz="1079.57312" charge="1" ion="y10" responses="5502.84689840777" signaltonoises="44.9899678241769" noises="10.4699736737032" />
        <fragment mz="1410.674683" charge="1" ion="y13" responses="1495.1465339385" signaltonoises="29.3414730348535" noises="4.52041570032197" />
        <decoy>
          <peptide id="sp|O43707|ACTN4_HUMAN.FSAIVQDATDTDTTEK.2.0.9995.True" updatedrts="59.7025668971244" scores="131287045.274354" fdr="0.639327731092437" recomputedscores="-0.600287105854723" predictedrts="58.1150576602204" irts="59.3920373062025" pwhh="7.3536842012091146">
            <fragment mz="981.4371337890625" charge="1" ion="y9" responses="591.087347020777" signaltonoises="7.96504724423358" noises="10.3174309185722" />
            <fragment mz="1224.5225830078125" charge="1" ion="y11" responses="5200.19123276907" signaltonoises="47.2589383016942" noises="8.30638506872359" />
            <fragment mz="1149.542236328125" charge="1" ion="b11" responses="242.912772129221" signaltonoises="3.80575342653719" noises="9.24275152244023" />
            <fragment mz="910.4000244140625" charge="1" ion="y8" responses="105.307749439988" signaltonoises="3.14498050848403" noises="8.0187729486233" />
            <fragment mz="1096.464111328125" charge="1" ion="y10" responses="291.196854631667" signaltonoises="9.74836291318654" noises="7.18353316548115" />
            <fragment mz="1436.6751708984375" charge="1" ion="y13" responses="413.924967056015" signaltonoises="11.571652013952" noises="3.35879158259192" />
          </peptide>
        </decoy>
      </peptide>
      <peptide id="sp|O43707|ACTN4_HUMAN.MLDAEDIVNTARPDEK.3.0.9985.False" updatedrts="50.6935322346053" scores="153758363238164" fdr="0" recomputedscores="3.36675709292437" predictedrts="50.5327428304723" irts="50.4318181655413" pwhh="8.172343232876857">
        <fragment mz="1572.75" charge="1" ion="y14" responses="0" signaltonoises="1" noises="0.0499810909090909" />
        <fragment mz="1029.532349" charge="1" ion="y9" responses="20401.7635030853" signaltonoises="76.6211671182451" noises="15.9640367856245" />
        <fragment mz="930.4639282" charge="1" ion="y8" responses="20619.2094646149" signaltonoises="60.9629724885941" noises="24.9309102265469" />
        <fragment mz="816.4210205" charge="1" ion="y7" responses="8470.28659048993" signaltonoises="20.7474428906008" noises="25.2697767734313" />
        <fragment mz="715.3733521" charge="1" ion="y6" responses="4196.86209629787" signaltonoises="15.1774819836816" noises="22.5200762537675" />
        <fragment mz="843.4206543" charge="2" ion="y15" responses="11592.9768494067" signaltonoises="27.3948175297481" noises="25.8703471150941" />
        <decoy>
          <peptide id="sp|O43707|ACTN4_HUMAN.EDPRATNVIDEADLMK.3.0.9985.True" updatedrts="50.0363321269359" scores="1778349.80131715" fdr="1" recomputedscores="-4.5502490432122" predictedrts="50.5327428304723" irts="49.7781791015822" pwhh="4.5658679888695612">
            <fragment mz="1572.8050537109375" charge="1" ion="y14" responses="0" signaltonoises="1" noises="0.0499810909090909" />
            <fragment mz="1033.5234375" charge="1" ion="y9" responses="512.293392362426" signaltonoises="5.75626283857785" noises="18.9101542708004" />
            <fragment mz="934.45501708984375" charge="1" ion="y8" responses="699.314902350535" signaltonoises="7.02522509319306" noises="16.8654695546486" />
            <fragment mz="821.3709716796875" charge="1" ion="y7" responses="2170.97007524093" signaltonoises="11.7239768491959" noises="18.8875699632563" />
            <fragment mz="706.343994140625" charge="1" ion="y6" responses="635.30732205714" signaltonoises="5.46182510659621" noises="19.8655550875727" />
            <fragment mz="844.41961669921875" charge="2" ion="y15" responses="5651.89340723813" signaltonoises="12.8783866424018" noises="37.2015622765434" />
          </peptide>
        </decoy>
      </peptide>
      <peptide id="sp|O43707|ACTN4_HUMAN.HRDYETATLSDIK.3.0.9977.False" updatedrts="31.8312593415368" scores="165321921462463" fdr="0" recomputedscores="4.64836357639364" predictedrts="31.4808902242978" irts="31.6717506395506" pwhh="5.8987612004225669">
        <fragment mz="676.3875732" charge="1" ion="y6" responses="7610.09163878148" signaltonoises="64.6111515846255" noises="10.4440544731297" />
        <fragment mz="873.3849487" charge="1" ion="b7" responses="4362.2925174554" signaltonoises="23.6897176358668" noises="12.0380005545022" />
        <fragment mz="1289.575684" charge="1" ion="b11" responses="1204.15966174602" signaltonoises="1329.4279103608" noises="0.10158624999695" />
        <fragment mz="575.3399048" charge="1" ion="y5" responses="6534.78891349716" signaltonoises="45.729600133384" noises="10.9635150796192" />
        <fragment mz="974.4326172" charge="1" ion="b8" responses="1436.79225714985" signaltonoises="16.6123434737871" noises="8.21214515643866" />
        <fragment mz="701.3001709" charge="1" ion="b5" responses="6909.17224568325" signaltonoises="43.757422913683" noises="11.7916736970249" />
        <decoy>
          <peptide id="sp|O43707|ACTN4_HUMAN.IDSLTATEYDRHK.3.0.9977.True" updatedrts="31.4733487584065" scores="8263955.57391807" fdr="1" recomputedscores="-2.63382954468242" predictedrts="31.4808902242978" irts="31.3157793975981" pwhh="3.3651134787389112">
            <fragment mz="847.40570068359375" charge="1" ion="y6" responses="226.108345389256" signaltonoises="6.58905374556727" noises="9.61169566196341" />
            <fragment mz="702.3668212890625" charge="1" ion="b7" responses="349.834869907645" signaltonoises="5.75250803117301" noises="15.0993554804631" />
            <fragment mz="1265.600830078125" charge="1" ion="b11" responses="77.6988725372602" signaltonoises="337.159945631862" noises="0.055621822725959" />
            <fragment mz="718.36309814453125" charge="1" ion="y5" responses="0" signaltonoises="1" noises="15.3743979152732" />
            <fragment mz="831.409423828125" charge="1" ion="b8" responses="111.207270442821" signaltonoises="4.04434611598595" noises="11.7230399073456" />
            <fragment mz="530.28204345703125" charge="1" ion="b5" responses="494.865405382121" signaltonoises="5.48888166498781" noises="15.7227236261557" />
          </peptide>
        </decoy>
      </peptide>
    </protein>
    <protein id="sp|P49368|TCPG_HUMAN">
      <peptide id="sp|P49368|TCPG_HUMAN.NVLLDPQ[Dea]LVPGGGASEMAVAHALTEK.3.1.False" updatedrts="72.65147893656" scores="11994223999.546" fdr="0" recomputedscores="2.00519967251346" predictedrts="72.9920386934789" irts="72.270785568677" pwhh="7.8710277512342621">
        <fragment mz="1032.525146" charge="2" ion="y21" responses="8010.74938097057" signaltonoises="46.9276846117008" noises="12.110928587345" />
        <fragment mz="939.5258179" charge="1" ion="y9" responses="5547.21114574492" signaltonoises="32.0872775121654" noises="9.15838880785668" />
        <fragment mz="1070.566284" charge="1" ion="y10" responses="2415.12581799381" signaltonoises="24.6881816750277" noises="10.8100074894086" />
        <fragment mz="1199.608887" charge="1" ion="y11" responses="1772.64647022438" signaltonoises="18.4336125350885" noises="6.95450107093927" />
        <fragment mz="894.493103" charge="1" ion="b8" responses="835.02794804268" signaltonoises="8.73477010468223" noises="15.5793556906518" />
        <fragment mz="327.2026672" charge="1" ion="b3" responses="31820.3981484031" signaltonoises="139.639822156408" noises="13.32309310755" />
        <decoy>
          <peptide id="sp|P49368|TCPG_HUMAN.ETLAHAVAMESAGGGPVLQ[Dea]PDLLVNK.3.1.True" updatedrts="73.1913480714497" scores="926713482.984178" fdr="0.0820836621941594" recomputedscores="0.89317299894326" predictedrts="72.9920386934789" irts="72.8077294186121" pwhh="2.4344559236565448">
            <fragment mz="1034.043212890625" charge="2" ion="y21" responses="0" signaltonoises="1" noises="2.09967419825261" />
            <fragment mz="1040.5986328125" charge="1" ion="y9" responses="112.793629001611" signaltonoises="3.57621919091385" noises="10.2116845096747" />
            <fragment mz="1139.6669921875" charge="1" ion="y10" responses="163.686478314141" signaltonoises="13.8950122317703" noises="2.60212753018993" />
            <fragment mz="1236.7198486328125" charge="1" ion="y11" responses="0" signaltonoises="1" noises="0.264008262991388" />
            <fragment mz="793.4202880859375" charge="1" ion="b8" responses="262.253647529043" signaltonoises="5.41162229879093" noises="9.44594854518097" />
            <fragment mz="344.18161010742188" charge="1" ion="b3" responses="84.5920648408328" signaltonoises="3.41772300040426" noises="8.67721724488882" />
          </peptide>
        </decoy>
      </peptide>
      <peptide id="sp|P49368|TCPG_HUMAN.NVLLDPQLVPGGGASEMAVAHALTEK.3.1.False" updatedrts="72.6201349182335" scores="11987647640.2437" fdr="0" recomputedscores="1.99444509443724" predictedrts="72.7719662291813" irts="72.2396113881489" pwhh="5.5541159955236861">
        <fragment mz="992.5775146" charge="1" ion="b9" responses="2567.28295409567" signaltonoises="46.4398006647182" noises="3.75488483238517" />
        <fragment mz="1032.033081" charge="2" ion="y21" responses="6490.61602757293" signaltonoises="237.411155653484" noises="2.60331866380231" />
        <fragment mz="1286.640869" charge="1" ion="y12" responses="3539.42242110708" signaltonoises="13.3447289748291" noises="29.5374648778838" />
        <fragment mz="1070.566284" charge="1" ion="y10" responses="2588.13119089595" signaltonoises="22.855392774816" noises="10.8796355465875" />
        <fragment mz="1528.742432" charge="1" ion="y16" responses="2683.63009266469" signaltonoises="81.1149264333279" noises="2.51766866303925" />
        <fragment mz="939.5258179" charge="1" ion="y9" responses="5547.21114574492" signaltonoises="32.6835256156109" noises="8.99131160751043" />
        <decoy>
          <peptide id="sp|P49368|TCPG_HUMAN.ETLAHAVAMESAGGGPVLQPDLLVNK.3.1.True" updatedrts="70.4292077717273" scores="56865848.8463386" fdr="0.496902959394357" recomputedscores="-0.339088246164901" predictedrts="72.7719662291813" irts="70.0605557968109" pwhh="2.6277774872338213">
            <fragment mz="924.46075439453125" charge="1" ion="b9" responses="290.925364546392" signaltonoises="4.68122590862298" noises="11.7142912279675" />
            <fragment mz="1033.5511474609375" charge="2" ion="y21" responses="341.13052762286" signaltonoises="9.2605432282707" noises="7.2169037055666" />
            <fragment mz="1292.75732421875" charge="1" ion="y12" responses="150.16757462699" signaltonoises="292.967823599879" noises="0.0934187814964525" />
            <fragment mz="1138.6829833984375" charge="1" ion="y10" responses="77.6538655993988" signaltonoises="14.2922712093078" noises="1.15558308882693" />
            <fragment mz="1564.869384765625" charge="1" ion="y16" responses="0" signaltonoises="1" noises="0.0499810909090909" />
            <fragment mz="1039.6146240234375" charge="1" ion="y9" responses="0" signaltonoises="1" noises="9.82680547612843" />
          </peptide>
        </decoy>
      </peptide>
      <peptide id="sp|P49368|TCPG_HUMAN.IPGGIIEDSC[CAM]VLR.2.1.False" updatedrts="54.3888910052002" scores="1105437915.39496" fdr="0.200074377091856" recomputedscores="0.407630275225469" predictedrts="54.1216191838985" irts="54.1071536069344" pwhh="11.397854430652057">
        <fragment mz="991.4877319" charge="1" ion="y8" responses="17641.2920569726" signaltonoises="51.1589169251341" noises="15.5227901399448" />
        <fragment mz="749.3610229" charge="1" ion="y6" responses="7320.63529527333" signaltonoises="22.0912395293729" noises="17.7887495360269" />
        <fragment mz="878.4036255" charge="1" ion="y7" responses="7272.97220145401" signaltonoises="23.9839264912497" noises="22.2998384308717" />
        <fragment mz="1254.639893" charge="1" ion="b12" responses="298.730285650714" signaltonoises="6.97206529650615" noises="8.59692705952549" />
        <fragment mz="882.4567261" charge="1" ion="b9" responses="3106.57726957584" signaltonoises="17.7941502544375" noises="17.5525709701893" />
        <fragment mz="1141.555786" charge="1" ion="b11" responses="5489.82997751512" signaltonoises="23.0949129399956" noises="12.2335199592097" />
        <decoy>
          <peptide id="sp|P49368|TCPG_HUMAN.LVC[CAM]SDEIIGGPIR.2.1.True" updatedrts="52.9421758266345" scores="39055260.1653973" fdr="1" recomputedscores="-1.26146929945095" predictedrts="54.1216191838985" irts="52.6682774654094" pwhh="6.0217288200412495">
            <fragment mz="854.5093994140625" charge="1" ion="y8" responses="147.472320703747" signaltonoises="3.0689945286615" noises="9.55607235932753" />
            <fragment mz="612.38275146484375" charge="1" ion="y6" responses="320.13837146573" signaltonoises="10.6999865202628" noises="9.18522075258779" />
            <fragment mz="725.46685791015625" charge="1" ion="y7" responses="0" signaltonoises="1" noises="13.7366224236699" />
            <fragment mz="1254.639892578125" charge="1" ion="b12" responses="52.8153581430514" signaltonoises="3.2801885099791" noises="8.47901855939918" />
            <fragment mz="987.4815673828125" charge="1" ion="b9" responses="3140.7404814385" signaltonoises="16.0080485670316" noises="15.203847008083" />
            <fragment mz="1141.5557861328125" charge="1" ion="b11" responses="122.986325601656" signaltonoises="3.08156674800902" noises="12.3052985924356" />
          </peptide>
        </decoy>
      </peptide>
      <peptide id="sp|P49368|TCPG_HUMAN.TLIQNC[CAM]GASTIR.2.1.False" updatedrts="33.7678513715988" scores="2.31122391196317E+15" fdr="0" recomputedscores="6.0795134721336" predictedrts="33.9374511179162" irts="33.5978492311795" pwhh="6.1788471472552038">
        <fragment mz="878.414856" charge="1" ion="y8" responses="29078.7959706803" signaltonoises="140.314436647263" noises="16.4343283838039" />
        <fragment mz="1006.47345" charge="1" ion="y9" responses="28327.7265961255" signaltonoises="112.717150593692" noises="19.3055619043223" />
        <fragment mz="1119.557495" charge="1" ion="y10" responses="13028.1664860926" signaltonoises="87.8669442978429" noises="12.0049199553076" />
        <fragment mz="764.3719482" charge="1" ion="y7" responses="10393.5153097892" signaltonoises="57.7718875093921" noises="15.1236839993997" />
        <fragment mz="730.3552246" charge="1" ion="b6" responses="1307.90050254692" signaltonoises="11.2405073592491" noises="13.2296762428257" />
        <fragment mz="858.4138184" charge="1" ion="b8" responses="5753.06635604137" signaltonoises="36.1857426883542" noises="14.530236578543" />
        <decoy>
          <peptide id="sp|P49368|TCPG_HUMAN.ITSAGC[CAM]NQILTR.2.1.True" updatedrts="35.5043584344603" scores="213600338.953874" fdr="0.809586342744583" recomputedscores="-0.870868908019896" predictedrts="33.9374511179162" irts="35.3249470175026" pwhh="7.6501644983635435">
            <fragment mz="961.4884033203125" charge="1" ion="y8" responses="215.447383617279" signaltonoises="8.25661022908005" noises="7.41066614565162" />
            <fragment mz="1032.5255126953125" charge="1" ion="y9" responses="59.8839826642407" signaltonoises="3.84074578647241" noises="8.4279778352063" />
            <fragment mz="1119.5574951171875" charge="1" ion="y10" responses="411.803361078626" signaltonoises="7.74386674820436" noises="10.856643926311" />
            <fragment mz="904.4669189453125" charge="1" ion="y7" responses="185.058630641757" signaltonoises="3.34041137617573" noises="15.4609232103254" />
            <fragment mz="590.26025390625" charge="1" ion="b6" responses="0" signaltonoises="1" noises="8.29174763464102" />
            <fragment mz="832.36175537109375" charge="1" ion="b8" responses="1498.85256245051" signaltonoises="9.73088307091849" noises="10.3323923728684" />
          </peptide>
        </decoy>
      </peptide>
      <peptide id="sp|P49368|TCPG_HUMAN.NLQDAMQVC[CAM]R.2.1.False" updatedrts="36.6593875247969" scores="439575356090798" fdr="0" recomputedscores="3.99985466705731" predictedrts="36.2917981650411" irts="36.4737175740542" pwhh="6.3687348093278411">
        <fragment mz="1007.439697" charge="1" ion="y8" responses="24206.0503183636" signaltonoises="123.639208120291" noises="13.6705798150256" />
        <fragment mz="879.3811035" charge="1" ion="y7" responses="26630.3125335762" signaltonoises="142.730126054073" noises="14.6417683260842" />
        <fragment mz="764.354187" charge="1" ion="y6" responses="14876.9155324931" signaltonoises="80.4514449838872" noises="16.3397083319572" />
        <fragment mz="673.2973633" charge="1" ion="b6" responses="0" signaltonoises="1" noises="10.2125721431228" />
        <fragment mz="693.3170776" charge="1" ion="y5" responses="11046.1313579201" signaltonoises="46.6219756816837" noises="16.8577466827358" />
        <fragment mz="900.4243774" charge="1" ion="b8" responses="1179.2356232178" signaltonoises="12.2642265678378" noises="11.3179883675957" />
        <decoy>
          <peptide id="sp|P49368|TCPG_HUMAN.NC[CAM]VQMADQLR.2.1.True" updatedrts="34.9890560308761" scores="209624.791065384" fdr="1" recomputedscores="-5.38193834532248" predictedrts="36.2917981650411" irts="34.8124367838553" pwhh="6.9238751580568829">
            <fragment mz="960.49310302734375" charge="1" ion="y8" responses="0" signaltonoises="1" noises="16.0720863984254" />
            <fragment mz="861.42474365234375" charge="1" ion="y7" responses="1235.82259110517" signaltonoises="10.2740920934737" noises="17.0292782332023" />
            <fragment mz="733.36614990234375" charge="1" ion="y6" responses="1895.77564592155" signaltonoises="12.1443976786291" noises="13.8523479298974" />
            <fragment mz="704.28546142578125" charge="1" ion="b6" responses="0" signaltonoises="1" noises="13.2898540680092" />
            <fragment mz="602.32562255859375" charge="1" ion="y5" responses="18821.4851793782" signaltonoises="46.740839290798" noises="25.1704261936618" />
            <fragment mz="947.3709716796875" charge="1" ion="b8" responses="383.199858858483" signaltonoises="5.93365132431649" noises="10.0278601928898" />
          </peptide>
        </decoy>
      </peptide>
      <peptide id="sp|P49368|TCPG_HUMAN.MLLDPMGGIVMTNDGNAILR.3.0.9999.False" updatedrts="78.6150872413165" scores="197739663965483" fdr="0" recomputedscores="5.81433708473132" predictedrts="78.6352263480913" irts="78.2020800171262" pwhh="5.512774481435895">
        <fragment mz="1027.531494" charge="1" ion="b10" responses="3835.79014014338" signaltonoises="27.8605383020173" noises="9.89858830564608" />
        <fragment mz="1104.546631" charge="1" ion="y10" responses="8828.09905607154" signaltonoises="54.7237472559721" noises="11.2588158173925" />
        <fragment mz="973.5061646" charge="1" ion="y9" responses="14468.6364483249" signaltonoises="85.1652313971032" noises="12.7355303460739" />
        <fragment mz="1158.572021" charge="1" ion="b11" responses="1149.97202780903" signaltonoises="17.4196103342372" noises="7.87437388632497" />
        <fragment mz="872.4584351" charge="1" ion="y8" responses="10394.6209007865" signaltonoises="64.7019873639407" noises="13.8269439114336" />
        <fragment mz="928.4630737" charge="1" ion="b9" responses="6672.04740948672" signaltonoises="38.289229170833" noises="14.2935279988122" />
        <decoy>
          <peptide id="sp|P49368|TCPG_HUMAN.LIANGDNTMVIGGMPDLLMR.3.0.9999.True" updatedrts="77.0683741681055" scores="17025368.8324189" fdr="1" recomputedscores="-2.48585804971198" predictedrts="78.6352263480913" irts="76.6637478202978" pwhh="8.1029812231934724">
            <fragment mz="1029.50341796875" charge="1" ion="b10" responses="761.699124469113" signaltonoises="9.07995011033033" noises="10.5060327923692" />
            <fragment mz="1102.57470703125" charge="1" ion="y10" responses="172.006772363464" signaltonoises="6.10030810787284" noises="5.7606021827303" />
            <fragment mz="989.49066162109375" charge="1" ion="y9" responses="165.473852408885" signaltonoises="3.53372697619959" noises="11.8720945892204" />
            <fragment mz="1142.58740234375" charge="1" ion="b11" responses="170.815897093545" signaltonoises="9.08112693347636" noises="5.49664666885954" />
            <fragment mz="932.46923828125" charge="1" ion="y8" responses="212.001780969814" signaltonoises="4.14116484143015" noises="15.6452397573438" />
            <fragment mz="930.4349365234375" charge="1" ion="b9" responses="162.320788967685" signaltonoises="4.13245028787228" noises="17.2659611216785" />
          </peptide>
        </decoy>
      </peptide>
    </protein>
    <protein id="sp|P49327|FAS_HUMAN">
      <peptide id="sp|P49327|FAS_HUMAN.LPEDPLLSGLLDSPALK.2.1.False" updatedrts="81.3219333333333" scores="50820982.2388615" fdr="1" recomputedscores="-1.40245725489188" predictedrts="83.1266732870013" irts="80.8942590433008" pwhh="2.0127378160537992">
        <fragment mz="913.5353394" charge="1" ion="y9" responses="34.1656281451429" signaltonoises="6.03066290166097" noises="2.56217051379821" />
        <fragment mz="1000.567322" charge="1" ion="y10" responses="48.4182127190611" signaltonoises="4.38728773082408" noises="5.96541838167854" />
        <fragment mz="1323.788208" charge="1" ion="y13" responses="38.8499918775464" signaltonoises="277.256702254454" noises="0.0595765016387208" />
        <fragment mz="1113.651367" charge="1" ion="y11" responses="173.219163388901" signaltonoises="13.6685507331545" noises="2.64264587283479" />
        <fragment mz="778.4345093" charge="1" ion="b7" responses="118.009208166992" signaltonoises="7.33346033251101" noises="4.40017592588159" />
        <fragment mz="457.2713013" charge="2" ion="y9" responses="0" signaltonoises="1" noises="2.71323718594834" />
        <decoy>
          <peptide id="sp|P49327|FAS_HUMAN.LAPSDLLGSLLPDEPLK.2.1.True" updatedrts="83.0902221283828" scores="10314302359.6994" fdr="0.0797788309636651" recomputedscores="0.904024952261081" predictedrts="83.1266732870013" irts="82.6529663522578" pwhh="4.2462598929877142">
            <fragment mz="1011.5720825195313" charge="1" ion="y9" responses="232.10498953899" signaltonoises="12.851451921363" noises="2.73605982574152" />
            <fragment mz="1068.593505859375" charge="1" ion="y10" responses="0" signaltonoises="1" noises="0.131440997824411" />
            <fragment mz="1409.78857421875" charge="1" ion="y13" responses="77.6999997672968" signaltonoises="183.223977343884" noises="0.0901821161947231" />
            <fragment mz="1181.6776123046875" charge="1" ion="y11" responses="233.10399558923" signaltonoises="420.158883272958" noises="0.0499810909090909" />
            <fragment mz="710.4083251953125" charge="1" ion="b7" responses="99.8854132490865" signaltonoises="6.0162047966675" noises="2.63875207803098" />
            <fragment mz="506.2896728515625" charge="2" ion="y9" responses="160.482351338381" signaltonoises="13.0356872414004" noises="2.68426511179883" />
          </peptide>
        </decoy>
      </peptide>
      <peptide id="sp|P49327|FAS_HUMAN.SLYQ[Dea]SAGVAPESFEYIEAHGTGTK.3.1.False" updatedrts="57.9093669588193" scores="479296409535.924" fdr="0" recomputedscores="3.21463170473042" predictedrts="57.8669533049112" irts="57.6085538352064" pwhh="5.7762667827856129">
        <fragment mz="1076.537109" charge="1" ion="y10" responses="3811.36416598727" signaltonoises="31.8437700774432" noises="9.90240140912463" />
        <fragment mz="1205.579712" charge="1" ion="y11" responses="4297.0576514448" signaltonoises="28.5178891690423" noises="9.36319175431079" />
        <fragment mz="913.4737549" charge="1" ion="y9" responses="2009.11014741012" signaltonoises="19.3278141271175" noises="10.246849243484" />
        <fragment mz="868.9099121" charge="2" ion="y16" responses="2722.0328154818" signaltonoises="102.120608923556" noises="2.55133087020758" />
        <fragment mz="1439.680176" charge="1" ion="y13" responses="2813.90395190337" signaltonoises="54.4444891929692" noises="4.33362280426469" />
        <fragment mz="1352.648071" charge="1" ion="y12" responses="1793.72822440755" signaltonoises="28.8443632176565" noises="5.89254772674985" />
        <decoy>
          <peptide id="sp|P49327|FAS_HUMAN.TGTGHAEIYEFSEPAVGASQ[Dea]YLSK.3.1.True" updatedrts="56.5251691598627" scores="55356403.5794778" fdr="0.717948717948718" recomputedscores="-0.738866184291282" predictedrts="57.8669533049112" irts="56.2318563224005" pwhh="4.7448368043038576">
            <fragment mz="1024.531005859375" charge="1" ion="y10" responses="214.676041654556" signaltonoises="5.79663354509421" noises="7.61494305425737" />
            <fragment mz="1121.583740234375" charge="1" ion="y11" responses="168.907770381905" signaltonoises="5.05936689413813" noises="5.70149379447544" />
            <fragment mz="953.49383544921875" charge="1" ion="y9" responses="469.210210641352" signaltonoises="6.9525590640107" noises="9.83612078113075" />
            <fragment mz="888.91998291015625" charge="2" ion="y16" responses="91.6235596492433" signaltonoises="8.06436452192937" noises="2.04744403611053" />
            <fragment mz="1337.6583251953125" charge="1" ion="y13" responses="82.5161063948965" signaltonoises="4.63641072586312" noises="6.28716988466679" />
            <fragment mz="1250.6263427734375" charge="1" ion="y12" responses="94.0074256109983" signaltonoises="6.92264919719185" noises="4.40456741489625" />
          </peptide>
        </decoy>
      </peptide>
      <peptide id="sp|P49327|FAS_HUMAN.SLYQSAGVAPESFEYIEAHGTGTK.3.0.9999.False" updatedrts="57.9125068758357" scores="85516784754.1726" fdr="0" recomputedscores="2.46607889305204" predictedrts="57.7174733466367" irts="57.611676738559" pwhh="5.7762667827856129">
        <fragment mz="913.4737549" charge="1" ion="y9" responses="2009.11014741012" signaltonoises="20.1007050807008" noises="9.85284828425268" />
        <fragment mz="1076.537109" charge="1" ion="y10" responses="3811.36416598727" signaltonoises="31.5654437903793" noises="9.98971520187598" />
        <fragment mz="1439.680176" charge="1" ion="y13" responses="2813.90395190337" signaltonoises="57.3649473351004" noises="4.11299741207687" />
        <fragment mz="1025.989502" charge="2" ion="y20" responses="1424.76279674223" signaltonoises="46.7978432770754" noises="2.72999075603181" />
        <fragment mz="1205.579712" charge="1" ion="y11" responses="4297.0576514448" signaltonoises="29.2716917934687" noises="9.12207147444428" />
        <fragment mz="1568.722778" charge="1" ion="y14" responses="759.59689746634" signaltonoises="40.9478141702553" noises="2.63912495513562" />
        <decoy>
          <peptide id="sp|P49327|FAS_HUMAN.TGTGHAEIYEFSEPAVGASQYLSK.3.0.9999.True" updatedrts="56.7257772326766" scores="838490.367566488" fdr="1" recomputedscores="-2.53068093325796" predictedrts="57.7174733466367" irts="56.431377398868" pwhh="13.904782695321321">
            <fragment mz="952.50982666015625" charge="1" ion="y9" responses="539.690695985148" signaltonoises="7.82462187531894" noises="9.01197241358724" />
            <fragment mz="1023.5469360351563" charge="1" ion="y10" responses="141.9865754948" signaltonoises="5.43801636011071" noises="8.43683958024766" />
            <fragment mz="1336.67431640625" charge="1" ion="y13" responses="48.7250834982143" signaltonoises="4.22161245807947" noises="6.2388206481635" />
            <fragment mz="1113.539306640625" charge="2" ion="y20" responses="3005.42086148665" signaltonoises="13.5505656848708" noises="11.8562593251257" />
            <fragment mz="1120.5997314453125" charge="1" ion="y11" responses="524.557620328933" signaltonoises="10.6188846301305" noises="6.57371687682892" />
            <fragment mz="1483.74267578125" charge="1" ion="y14" responses="141.246764598761" signaltonoises="10.3438858625771" noises="2.61259761280075" />
          </peptide>
        </decoy>
      </peptide>
      <peptide id="sp|P49327|FAS_HUMAN.[1Ac]-MEEVVIAGMSGK.2.0.9999.False" updatedrts="73.5951308029855" scores="2861631292472.83" fdr="0" recomputedscores="3.46452711672661" predictedrts="73.5915672434213" irts="73.2093242503899" pwhh="8.304213779018438">
        <fragment mz="762.4178467" charge="1" ion="y8" responses="14470.2093771332" signaltonoises="42.1915051767262" noises="19.3486290579976" />
        <fragment mz="663.3494263" charge="1" ion="y7" responses="5348.42181682275" signaltonoises="46.0966432577591" noises="12.0174368859848" />
        <fragment mz="861.4862671" charge="1" ion="y9" responses="4398.82970283539" signaltonoises="19.8698597558241" noises="14.627277415785" />
        <fragment mz="743.3643799" charge="1" ion="b6" responses="1867.22379916263" signaltonoises="7.88628287087457" noises="15.4884628436876" />
        <fragment mz="814.4014893" charge="1" ion="b7" responses="0" signaltonoises="1" noises="14.3950971860889" />
        <fragment mz="1119.571411" charge="1" ion="y11" responses="1242.53899748103" signaltonoises="9.10232439821416" noises="9.37283741228051" />
        <decoy>
          <peptide id="sp|P49327|FAS_HUMAN.[1Ac]-GSMGAIVVEEMK.2.0.9999.True" updatedrts="72.1549462339342" scores="525482363.074244" fdr="0.445753899480069" recomputedscores="-0.246789506204494" predictedrts="73.5915672434213" irts="71.7769433322229" pwhh="10.283347603909666">
            <fragment mz="918.4964599609375" charge="1" ion="y8" responses="9368.4422313394" signaltonoises="31.8537325522588" noises="15.3618725858586" />
            <fragment mz="847.4593505859375" charge="1" ion="y7" responses="157.449781549942" signaltonoises="3.97037475297092" noises="13.0889887474481" />
            <fragment mz="975.5179443359375" charge="1" ion="y9" responses="583.508713883067" signaltonoises="8.2289081089867" noises="9.83166893297221" />
            <fragment mz="559.25445556640625" charge="1" ion="b6" responses="276.346793698721" signaltonoises="4.72525459655035" noises="14.2625270264878" />
            <fragment mz="658.3228759765625" charge="1" ion="b7" responses="353.163988217723" signaltonoises="6.54309632257496" noises="10.5623915062311" />
            <fragment mz="1193.5904541015625" charge="1" ion="y11" responses="160.939566529757" signaltonoises="4.86464642445119" noises="6.69593578805172" />
          </peptide>
        </decoy>
      </peptide>
      <peptide id="sp|P49327|FAS_HUMAN.LQVVDQPLPVR.2.0.9999.False" updatedrts="47.412495019542" scores="621594410120756" fdr="0" recomputedscores="5.86183431575862" predictedrts="47.261417127627" irts="47.1685592752251" pwhh="7.3196469349967055">
        <fragment mz="1022.599304" charge="1" ion="y9" responses="18869.7966695232" signaltonoises="166.445073392916" noises="7.89338124957544" />
        <fragment mz="923.5308838" charge="1" ion="y8" responses="14064.9022830217" signaltonoises="80.6464764972062" noises="10.6786985664995" />
        <fragment mz="709.4355469" charge="1" ion="y6" responses="9241.46761938387" signaltonoises="63.0926101094957" noises="10.3569007754621" />
        <fragment mz="824.4624634" charge="1" ion="y7" responses="10821.3959412355" signaltonoises="52.1175131467504" noises="15.3273968811782" />
        <fragment mz="341.2183228" charge="1" ion="b3" responses="5959.5010493124" signaltonoises="29.3086126198238" noises="16.7660190427384" />
        <fragment mz="555.3136597" charge="1" ion="b5" responses="1707.13207489077" signaltonoises="11.3371970832493" noises="14.8495851502739" />
        <decoy>
          <peptide id="sp|P49327|FAS_HUMAN.VPLPQDVVQLR.2.0.9999.True" updatedrts="49.4498625976078" scores="197149850.613538" fdr="0.578411405295316" recomputedscores="-0.484355012033653" predictedrts="47.261417127627" irts="49.1948873617954" pwhh="1.2746245409786865">
            <fragment mz="1067.6207275390625" charge="1" ion="y9" responses="105.675259474327" signaltonoises="4.75509275115115" noises="6.00637727999683" />
            <fragment mz="954.53668212890625" charge="1" ion="y8" responses="126.635380750668" signaltonoises="4.48802043420113" noises="9.47262815041445" />
            <fragment mz="729.42535400390625" charge="1" ion="y6" responses="0" signaltonoises="1" noises="9.09928368598218" />
            <fragment mz="857.48394775390625" charge="1" ion="y7" responses="718.206571515259" signaltonoises="11.0231333048892" noises="10.7644423460257" />
            <fragment mz="310.2125244140625" charge="1" ion="b3" responses="152.748450125553" signaltonoises="3.16585838222068" noises="11.5471485112761" />
            <fragment mz="535.3238525390625" charge="1" ion="b5" responses="147.18200699417" signaltonoises="4.17395984774414" noises="12.9150619922065" />
          </peptide>
        </decoy>
      </peptide>
      <peptide id="sp|P49327|FAS_HUMAN.FC[CAM]FTPHTEEGC[CAM]LSER.3.0.9999.False" updatedrts="43.077444541315" scores="990948237.455952" fdr="1" recomputedscores="-1.58902539845671" predictedrts="42.6340738332964" irts="42.8569983005134" pwhh="7.2397263360199311">
        <fragment mz="1080.462646" charge="1" ion="y9" responses="7075.80320762418" signaltonoises="53.6312768165085" noises="9.88746468682677" />
        <fragment mz="1562.69043" charge="1" ion="y13" responses="0" signaltonoises="1" noises="0.0648006393045701" />
        <fragment mz="1314.574341" charge="1" ion="y11" responses="2811.41994459736" signaltonoises="80.3367220421283" noises="2.80829997612932" />
        <fragment mz="721.3297729" charge="1" ion="y6" responses="1659.38142183621" signaltonoises="10.7320268168614" noises="23.82875273996" />
        <fragment mz="850.3723145" charge="1" ion="y7" responses="2866.32568511976" signaltonoises="13.0029392051699" noises="20.6777360837865" />
        <fragment mz="979.414917" charge="1" ion="y8" responses="4823.75647454796" signaltonoises="23.6073790105339" noises="12.6399190932568" />
        <decoy>
          <peptide id="sp|P49327|FAS_HUMAN.ESLC[CAM]GEETHPTFC[CAM]FR.3.0.9999.True" updatedrts="41.7275265393739" scores="713336287.638636" fdr="1" recomputedscores="-1.70710899045058" predictedrts="42.6340738332964" irts="41.5143948393859" pwhh="7.1016419546456806">
            <fragment mz="1194.5360107421875" charge="1" ion="y9" responses="211.855396046298" signaltonoises="10.342706917619" noises="4.86998023352753" />
            <fragment mz="1653.71484375" charge="1" ion="y13" responses="0" signaltonoises="1" noises="-1" />
            <fragment mz="1380.60009765625" charge="1" ion="y11" responses="116.545743544882" signaltonoises="661.080225769076" noises="0.0499810909090909" />
            <fragment mz="827.38690185546875" charge="1" ion="y6" responses="3347.97405329453" signaltonoises="18.0995263617774" noises="16.2123201967588" />
            <fragment mz="964.44580078125" charge="1" ion="y7" responses="786.651010809171" signaltonoises="7.06028935699464" noises="12.553887334212" />
            <fragment mz="1065.493408203125" charge="1" ion="y8" responses="388.653695824245" signaltonoises="6.65941120457551" noises="9.20154971838379" />
          </peptide>
        </decoy>
      </peptide>
    </protein>
    <protein id="sp|P55072|TERA_HUMAN">
      <peptide id="sp|P55072|TERA_HUMAN.ETVVEVPQVTWEDIGGLEDVKR.3.1.False" updatedrts="71.6421625570614" scores="4835030918174.86" fdr="0" recomputedscores="4.71824668571407" predictedrts="72.0363000162916" irts="71.2669381775474" pwhh="8.0964568343741">
        <fragment mz="873.4788818" charge="1" ion="y8" responses="18572.4781425068" signaltonoises="69.7506668502875" noises="15.786552112329" />
        <fragment mz="1517.759399" charge="1" ion="y13" responses="15364.1886254764" signaltonoises="94.8577831581795" noises="7.88728628659855" />
        <fragment mz="986.5629272" charge="1" ion="y9" responses="11606.8617045031" signaltonoises="21.0809999046976" noises="34.2720973194547" />
        <fragment mz="1416.711792" charge="1" ion="y12" responses="10841.4367497767" signaltonoises="83.1128634733808" noises="8.16732318117579" />
        <fragment mz="1230.632446" charge="1" ion="y11" responses="9832.58575579797" signaltonoises="44.4715923437739" noises="12.651298225769" />
        <fragment mz="882.4567261" charge="1" ion="b8" responses="538.587037690411" signaltonoises="5.79227402189707" noises="13.2370341386852" />
        <decoy>
          <peptide id="sp|P55072|TERA_HUMAN.KVDELGGIDEWTVQPVEVVTER.3.1.True" updatedrts="71.8516090712519" scores="129157621.757977" fdr="0.293564714389009" recomputedscores="0.146161225698078" predictedrts="72.0363000162916" irts="71.4752498042306" pwhh="8.13758439838169">
            <fragment mz="928.50982666015625" charge="1" ion="y8" responses="647.961965517452" signaltonoises="5.69780822353332" noises="14.1314594171505" />
            <fragment mz="1571.806396484375" charge="1" ion="y13" responses="747.258004209019" signaltonoises="41.5989724233589" noises="2.72489172080234" />
            <fragment mz="1056.568359375" charge="1" ion="y9" responses="226.431437424235" signaltonoises="4.1832445158024" noises="10.8193911642258" />
            <fragment mz="1442.7637939453125" charge="1" ion="y12" responses="581.227231827634" signaltonoises="26.2264572107644" noises="4.37576204490436" />
            <fragment mz="1256.6844482421875" charge="1" ion="y11" responses="432.767679588339" signaltonoises="12.079879094458" noises="5.75058576683337" />
            <fragment mz="812.45123291015625" charge="1" ion="b8" responses="8489.51866723659" signaltonoises="42.0188924929543" noises="14.1796573998449" />
          </peptide>
        </decoy>
      </peptide>
      <peptide id="sp|P55072|TERA_HUMAN.AIANEC[CAM]QANFISIK.2.1.False" updatedrts="49.5271945723744" scores="55206111824.0081" fdr="0.0322314049586777" recomputedscores="1.23228697927186" predictedrts="49.1246430311535" irts="49.2718003126769" pwhh="3.524532236037492">
        <fragment mz="1080.550659" charge="1" ion="y9" responses="8055.92959138954" signaltonoises="75.7677872066194" noises="11.3940134864476" />
        <fragment mz="1209.593262" charge="1" ion="y10" responses="4304.22044773554" signaltonoises="31.8939087291777" noises="9.99224979072617" />
        <fragment mz="920.5200195" charge="1" ion="y8" responses="4919.22762000066" signaltonoises="36.7624011997059" noises="12.3316365970892" />
        <fragment mz="1323.636108" charge="1" ion="y11" responses="4290.57389998496" signaltonoises="47.8243581255533" noises="6.53361333779906" />
        <fragment mz="1119.48877" charge="1" ion="b10" responses="2223.03885425248" signaltonoises="18.4277696033604" noises="8.12608742194743" />
        <fragment mz="1394.673218" charge="1" ion="y12" responses="3689.76372611093" signaltonoises="131.054577930492" noises="3.01861194078592" />
        <decoy>
          <peptide id="sp|P55072|TERA_HUMAN.ISIFNAQC[CAM]ENAIAK.2.1.True" updatedrts="49.6394339455933" scores="1473594147.66213" fdr="0.489500860585198" recomputedscores="-0.324314194071746" predictedrts="49.1246430311535" irts="49.3834315160107" pwhh="3.2252426496760984">
            <fragment mz="1004.4829711914063" charge="1" ion="y9" responses="499.939154759308" signaltonoises="8.0346946801605" noises="14.9042867488955" />
            <fragment mz="1118.52587890625" charge="1" ion="y10" responses="61.8078900162984" signaltonoises="3.46517664329643" noises="8.43478599524472" />
            <fragment mz="933.44586181640625" charge="1" ion="y8" responses="705.966193793935" signaltonoises="11.066161842925" noises="10.9271902749369" />
            <fragment mz="1265.59423828125" charge="1" ion="y11" responses="201.449175057971" signaltonoises="3.28241832629929" noises="16.860759717755" />
            <fragment mz="1177.5306396484375" charge="1" ion="b10" responses="142.328504257467" signaltonoises="5.58337797326838" noises="8.26838442149594" />
            <fragment mz="1378.6783447265625" charge="1" ion="y12" responses="0" signaltonoises="1" noises="4.47746776620469" />
          </peptide>
        </decoy>
      </peptide>
      <peptide id="sp|P55072|TERA_HUMAN.LDQLIYIPLPDEK.2.1.False" updatedrts="71.3809897270477" scores="26256485486350.7" fdr="0" recomputedscores="4.4966752986578" predictedrts="71.7579316753493" irts="71.0071805144711" pwhh="7.29037329220236">
        <fragment mz="1200.6875" charge="1" ion="y10" responses="2720.34810796631" signaltonoises="48.6017804295314" noises="5.01901044987384" />
        <fragment mz="974.5193481" charge="1" ion="y8" responses="8693.51910439889" signaltonoises="54.6521340859648" noises="18.0457458998158" />
        <fragment mz="1087.603394" charge="1" ion="y9" responses="8620.80217913444" signaltonoises="49.2243085039792" noises="9.68147694432446" />
        <fragment mz="811.4559937" charge="1" ion="y7" responses="5581.88630812561" signaltonoises="43.379169419535" noises="10.7320083080707" />
        <fragment mz="698.3719482" charge="1" ion="y6" responses="31650.4007051773" signaltonoises="131.10916544504" noises="16.5007370034726" />
        <fragment mz="357.1768494" charge="1" ion="b3" responses="23261.9739919607" signaltonoises="64.0652458801489" noises="25.1983730903604" />
        <decoy>
          <peptide id="sp|P55072|TERA_HUMAN.EDPLPIYILQDLK.2.1.True" updatedrts="74.1627334852843" scores="567172061.243119" fdr="0.892137751786875" recomputedscores="-1.0264095068674" predictedrts="71.7579316753493" irts="73.7738513732996" pwhh="2.2684523301464119">
            <fragment mz="1215.7347412109375" charge="1" ion="y10" responses="21.4174393558683" signaltonoises="3.97957384968451" noises="2.90989046743766" />
            <fragment mz="1005.597900390625" charge="1" ion="y8" responses="26.4052699295097" signaltonoises="5.2413413174307" noises="2.58285638293897" />
            <fragment mz="1102.650634765625" charge="1" ion="y9" responses="153.344432788003" signaltonoises="13.9239066014053" noises="3.71097756307325" />
            <fragment mz="892.51385498046875" charge="1" ion="y7" responses="116.097121104566" signaltonoises="4.8003134499052" noises="9.24566811823312" />
            <fragment mz="729.45050048828125" charge="1" ion="y6" responses="382.713613789875" signaltonoises="12.5433884406366" noises="5.53372089805829" />
            <fragment mz="342.12957763671875" charge="1" ion="b3" responses="269.857546013539" signaltonoises="5.81724872745441" noises="11.4527861577203" />
          </peptide>
        </decoy>
      </peptide>
      <peptide id="sp|P55072|TERA_HUMAN.LGDVISIQPC[CAM]PDVK.2.1.False" updatedrts="51.5089594080166" scores="5600463235.18275" fdr="0.0517589971694298" recomputedscores="1.08334627268911" predictedrts="51.3272478619416" irts="51.2428269407003" pwhh="7.47076394772251">
        <fragment mz="1043.519043" charge="1" ion="y9" responses="27810.0056899962" signaltonoises="77.1828519615548" noises="22.7185952188895" />
        <fragment mz="826.4669189" charge="1" ion="b8" responses="3456.22709380606" signaltonoises="34.8300324217295" noises="10.8447600241609" />
        <fragment mz="1156.603027" charge="1" ion="y10" responses="10653.7037103454" signaltonoises="72.8784694790338" noises="9.363497914413" />
        <fragment mz="956.4869995" charge="1" ion="y8" responses="7164.09357496914" signaltonoises="28.4344596412876" noises="18.4370517501334" />
        <fragment mz="1180.603027" charge="1" ion="b11" responses="4521.12773822027" signaltonoises="38.7741350133019" noises="8.32401482674565" />
        <fragment mz="498.2922363" charge="1" ion="b5" responses="4916.93403726134" signaltonoises="33.5963713934287" noises="9.65786898189258" />
        <decoy>
          <peptide id="sp|P55072|TERA_HUMAN.VDPC[CAM]PQISIVDGLK.2.1.True" updatedrts="49.2526666666667" scores="65345539.8180479" fdr="0.656166219839142" recomputedscores="-0.638933819207771" predictedrts="51.3272478619416" irts="48.9987599384844" pwhh="1.0153896638540629">
            <fragment mz="972.57244873046875" charge="1" ion="y9" responses="553.860967099876" signaltonoises="12.4133243818705" noises="7.37579428462897" />
            <fragment mz="897.4134521484375" charge="1" ion="b8" responses="77.2698733816593" signaltonoises="3.39508481769983" noises="9.16858642262838" />
            <fragment mz="1069.625244140625" charge="1" ion="y10" responses="38.7515043427629" signaltonoises="6.43672788971282" noises="2.56405621968252" />
            <fragment mz="844.51385498046875" charge="1" ion="y8" responses="24.354853613144" signaltonoises="3.48110544541207" noises="3.78178309829325" />
            <fragment mz="1224.5928955078125" charge="1" ion="b11" responses="141.176040060057" signaltonoises="7.1727848515294" noises="10.6418922157295" />
            <fragment mz="569.23883056640625" charge="1" ion="b5" responses="0" signaltonoises="1" noises="11.6998526558462" />
          </peptide>
        </decoy>
      </peptide>
      <peptide id="sp|P55072|TERA_HUMAN.KYEMFAQTLQQSR.3.1.False" updatedrts="42.6472245644301" scores="11427714189048" fdr="0" recomputedscores="4.00204065870621" predictedrts="42.1496690825228" irts="42.4291094737985" pwhh="7.3507068828083888">
        <fragment mz="1112.544434" charge="1" ion="b9" responses="2149.2852025797" signaltonoises="27.7124105802586" noises="4.38668942283995" />
        <fragment mz="631.3521729" charge="1" ion="y5" responses="17337.0024705256" signaltonoises="48.9936858614617" noises="25.6564056188502" />
        <fragment mz="999.4604492" charge="1" ion="b8" responses="6484.5361376321" signaltonoises="49.2514614531535" noises="9.59695639267122" />
        <fragment mz="770.354187" charge="1" ion="b6" responses="11978.0670672621" signaltonoises="35.0638727422343" noises="21.9886045644011" />
        <fragment mz="860.4584351" charge="1" ion="y7" responses="12401.1458782933" signaltonoises="30.3279900073704" noises="27.7811266211673" />
        <fragment mz="552.2486572" charge="1" ion="b4" responses="10348.4228040612" signaltonoises="38.9892379476355" noises="19.7307075728432" />
        <decoy>
          <peptide id="sp|P55072|TERA_HUMAN.SQQLTQAFMEYKR.3.1.True" updatedrts="44.0647675889183" scores="10620531264.0619" fdr="0.0632252901160464" recomputedscores="0.997867073083229" predictedrts="42.1496690825228" irts="43.8389715307814" pwhh="4.8856964865664532">
            <fragment mz="1035.4927978515625" charge="1" ion="b9" responses="309.740616695947" signaltonoises="7.25968931093632" noises="8.54547600343195" />
            <fragment mz="726.3603515625" charge="1" ion="y5" responses="2970.38721481294" signaltonoises="10.5763385166054" noises="27.4803188963597" />
            <fragment mz="904.45233154296875" charge="1" ion="b8" responses="509.129308583518" signaltonoises="7.29344163193646" noises="13.6732397900285" />
            <fragment mz="686.3468017578125" charge="1" ion="b6" responses="255.543386987665" signaltonoises="5.3875036096181" noises="23.7051633882125" />
            <fragment mz="944.46588134765625" charge="1" ion="y7" responses="342.692560200734" signaltonoises="7.7920606156874" noises="11.0845315898133" />
            <fragment mz="457.24050903320313" charge="1" ion="b4" responses="0" signaltonoises="1" noises="24.8485599600685" />
          </peptide>
        </decoy>
      </peptide>
      <peptide id="sp|P55072|TERA_HUMAN.QAAPC[CAM]VLFFDELDSIAK.3.0.9999.False" updatedrts="89.6265971875775" scores="3870906916854.23" fdr="0" recomputedscores="4.18294642651807" predictedrts="89.8449060817649" irts="89.1539240141924" pwhh="7.0167390693879348">
        <fragment mz="890.4465332" charge="1" ion="y8" responses="4837.46208060205" signaltonoises="64.0473133100149" noises="7.33708553516858" />
        <fragment mz="740.3759766" charge="1" ion="b7" responses="2624.51397528289" signaltonoises="40.2150401319882" noises="6.53793014515315" />
        <fragment mz="1184.583374" charge="1" ion="y10" responses="6926.39807626965" signaltonoises="149.889813235984" noises="2.55236434306116" />
        <fragment mz="887.444397" charge="1" ion="b8" responses="1776.23418724571" signaltonoises="24.5425291184139" noises="3.94223599708522" />
        <fragment mz="1037.515015" charge="1" ion="y9" responses="0" signaltonoises="1" noises="3.39090074116774" />
        <fragment mz="775.4196167" charge="1" ion="y7" responses="2102.76886491096" signaltonoises="21.4459694672585" noises="8.76672295197536" />
        <decoy>
          <peptide id="sp|P55072|TERA_HUMAN.AISDLEDFFLVC[CAM]PAAQK.3.0.9999.True" updatedrts="89.6690324807314" scores="18126128.3289361" fdr="0.976833976833977" recomputedscores="-1.14656125113343" predictedrts="89.8449060817649" irts="89.1961293713921" pwhh="6.33098233850063">
            <fragment mz="886.48150634765625" charge="1" ion="y8" responses="0" signaltonoises="1" noises="1.04656479273572" />
            <fragment mz="744.34100341796875" charge="1" ion="b7" responses="105.802523208945" signaltonoises="6.6749464639385" noises="2.85593937867407" />
            <fragment mz="1180.6182861328125" charge="1" ion="y10" responses="38.8406232743702" signaltonoises="25.0139068148764" noises="0.660352058162199" />
            <fragment mz="891.409423828125" charge="1" ion="b8" responses="849.819589806204" signaltonoises="32.977739748407" noises="2.81724839552529" />
            <fragment mz="1033.5499267578125" charge="1" ion="y9" responses="243.625174905628" signaltonoises="12.7731453111996" noises="2.37407864231804" />
            <fragment mz="773.3974609375" charge="1" ion="y7" responses="0" signaltonoises="1" noises="2.60362952136083" />
          </peptide>
        </decoy>
      </peptide>
    </protein>
    <protein id="sp|P49321|NASP_HUMAN">
      <peptide id="sp|P49321|NASP_HUMAN.AKQEPEVN[Dea]GGSGDAVPSGNEVSENMEEEAENQAESR.4.1.False" updatedrts="48.6969934417797" scores="698758990329.226" fdr="0" recomputedscores="2.85390684346293" predictedrts="48.9969712405992" irts="48.4460976331322" pwhh="7.2813311923930986">
        <fragment mz="1440.660156" charge="1" ion="b15" responses="12964.6975175057" signaltonoises="60.5982997837588" noises="13.2667069342372" />
        <fragment mz="1162.49707" charge="1" ion="y10" responses="14851.7343392528" signaltonoises="63.739471942767" noises="11.4672504369624" />
        <fragment mz="1033.454468" charge="1" ion="y9" responses="10346.450175918" signaltonoises="62.9945119608839" noises="13.3406917858984" />
        <fragment mz="1291.539673" charge="1" ion="y11" responses="9752.33672380312" signaltonoises="58.4048302738449" noises="9.11597062977313" />
        <fragment mz="1536.646606" charge="2" ion="b30" responses="4333.75416028902" signaltonoises="55.1929162653297" noises="4.14477829150214" />
        <fragment mz="1422.5802" charge="1" ion="y12" responses="4038.78872364345" signaltonoises="56.9050577893365" noises="5.54359431097431" />
        <decoy>
          <peptide id="sp|P49321|NASP_HUMAN.SEAQNEAEEEMNESVENGSPVADGSGGN[Dea]VEPEQKAR.4.1.True" updatedrts="50.9858630989196" scores="2667856.40611127" fdr="1" recomputedscores="-2.50628488420167" predictedrts="48.9969712405992" irts="50.7225650328757" pwhh="3.3611163676573645">
            <fragment mz="1677.6544189453125" charge="1" ion="b15" responses="0" signaltonoises="1" noises="-1" />
            <fragment mz="1128.5643310546875" charge="1" ion="y10" responses="52.8145670745299" signaltonoises="3.50044321914601" noises="4.07809232770536" />
            <fragment mz="1071.54296875" charge="1" ion="y9" responses="38.8499962770358" signaltonoises="7.57797746397104" noises="2.17973524096191" />
            <fragment mz="1185.5858154296875" charge="1" ion="y11" responses="316.243940194051" signaltonoises="11.8491131418361" noises="4.27530997761324" />
            <fragment mz="1524.6102294921875" charge="2" ion="b30" responses="77.5872353979865" signaltonoises="122.449549845249" noises="0.134838066645084" />
            <fragment mz="1272.617919921875" charge="1" ion="y12" responses="96.7493059757751" signaltonoises="11.6571472510259" noises="2.48616787506304" />
          </peptide>
        </decoy>
      </peptide>
      <peptide id="sp|P49321|NASP_HUMAN.LVPSQ[Dea]EETKLSVEESEAAGDGVDTK.3.1.False" updatedrts="43.2409601481239" scores="129310278313.868" fdr="0" recomputedscores="2.98215891484456" predictedrts="43.4496329464652" irts="43.0196278967809" pwhh="6.2603369700547384">
        <fragment mz="885.4199829" charge="1" ion="b8" responses="0" signaltonoises="1" noises="5.39432261454902" />
        <fragment mz="1493.660156" charge="1" ion="y15" responses="4511.86907063981" signaltonoises="194.603996797991" noises="2.51486776464518" />
        <fragment mz="1307.559692" charge="1" ion="y13" responses="1922.27764310821" signaltonoises="40.100378028881" noises="3.65822067788388" />
        <fragment mz="691.3256836" charge="1" ion="y7" responses="9809.67905538643" signaltonoises="74.2345804401275" noises="9.17197726779614" />
        <fragment mz="833.3999634" charge="1" ion="y9" responses="7361.39211950193" signaltonoises="44.6940206013634" noises="11.2506694722489" />
        <fragment mz="762.362854" charge="1" ion="y8" responses="7212.25629238434" signaltonoises="52.0228572617623" noises="9.17620110026261" />
        <decoy>
          <peptide id="sp|P49321|NASP_HUMAN.TDVGDGAAESEEVSLKTEEQ[Dea]SPVLK.3.1.True" updatedrts="45.1092000000517" scores="711170974.937163" fdr="0.117828263380824" recomputedscores="0.723076967502069" predictedrts="43.4496329464652" irts="44.8777446770653" pwhh="3.4761723913249285">
            <fragment mz="687.29443359375" charge="1" ion="b8" responses="185.491999466028" signaltonoises="5.44528476037736" noises="5.92010469387683" />
            <fragment mz="1716.89013671875" charge="1" ion="y15" responses="0" signaltonoises="1" noises="-1" />
            <fragment mz="1458.8050537109375" charge="1" ion="y13" responses="77.6999935060735" signaltonoises="353.011378541288" noises="0.0531242104197153" />
            <fragment mz="801.43524169921875" charge="1" ion="y7" responses="82.3214852147289" signaltonoises="5.70234110863412" noises="4.21428926239687" />
            <fragment mz="1031.5255126953125" charge="1" ion="y9" responses="61.0766620781203" signaltonoises="5.00291052174094" noises="3.29952039567611" />
            <fragment mz="930.47784423828125" charge="1" ion="y8" responses="183.440080637783" signaltonoises="8.48537166406456" noises="4.23278264179806" />
          </peptide>
        </decoy>
      </peptide>
      <peptide id="sp|P49321|NASP_HUMAN.DGAVN[Dea]GPSVVGDQTPIEPQTSIER.3.1.False" updatedrts="49.9652175695416" scores="41448231021928" fdr="0" recomputedscores="4.92456468026925" predictedrts="50.2761726027701" irts="49.7074498789503" pwhh="11.042997940570336">
        <fragment mz="830.4366455" charge="1" ion="y7" responses="48650.6699859609" signaltonoises="127.10331748015" noises="18.9191040689398" />
        <fragment mz="1169.616089" charge="1" ion="y10" responses="38465.307793981" signaltonoises="144.542092624458" noises="13.0250559753053" />
        <fragment mz="1298.585938" charge="1" ion="b14" responses="1218.30844193735" signaltonoises="25.4519594012302" noises="7.43054201682911" />
        <fragment mz="959.479248" charge="1" ion="y8" responses="17059.3496589776" signaltonoises="58.2949881820136" noises="13.2263969615402" />
        <fragment mz="1270.663696" charge="1" ion="y11" responses="2826.88275676492" signaltonoises="20.2257158481278" noises="8.85541468965883" />
        <fragment mz="897.4312134" charge="1" ion="b10" responses="3584.83574175132" signaltonoises="22.2189291074701" noises="11.6461942267164" />
        <decoy>
          <peptide id="sp|P49321|NASP_HUMAN.EISTQPEIPTQDGVVSPGN[Dea]VAGDR.3.1.True" updatedrts="52.5912678227217" scores="27884825.0182816" fdr="1" recomputedscores="-1.4760345022119" predictedrts="50.2761726027701" irts="52.3192708591465" pwhh="3.647603039809586">
            <fragment mz="689.3212890625" charge="1" ion="y7" responses="828.967098023314" signaltonoises="8.46717650419" noises="11.299757976799" />
            <fragment mz="972.4744873046875" charge="1" ion="y10" responses="142.423617621693" signaltonoises="5.27777505589569" noises="9.12434132739769" />
            <fragment mz="1495.7275390625" charge="1" ion="b14" responses="0" signaltonoises="1" noises="2.45012812221639" />
            <fragment mz="786.37408447265625" charge="1" ion="y8" responses="190.240529485243" signaltonoises="3.73885807040366" noises="14.855236583332" />
            <fragment mz="1071.54296875" charge="1" ion="y11" responses="318.300918030986" signaltonoises="4.92643149614758" noises="9.8466688494889" />
            <fragment mz="1096.5521240234375" charge="1" ion="b10" responses="334.326572735109" signaltonoises="6.88582277337832" noises="8.50293523113117" />
          </peptide>
        </decoy>
      </peptide>
      <peptide id="sp|P49321|NASP_HUMAN.HLVMGDIPAAVN[Dea]AFQEAASLLGK.3.1.False" updatedrts="92.6210600069892" scores="483868611819.091" fdr="0" recomputedscores="3.49580252887675" predictedrts="92.7302603957462" irts="92.1321613143682" pwhh="8.8657029252761017">
        <fragment mz="1063.578247" charge="1" ion="y10" responses="2839.06860703962" signaltonoises="57.8937850526662" noises="3.75161372148771" />
        <fragment mz="916.5098267" charge="1" ion="y9" responses="1361.95146997917" signaltonoises="37.8613125377458" noises="4.14046717816108" />
        <fragment mz="1005.518616" charge="1" ion="b10" responses="5035.63044421096" signaltonoises="53.5582514748507" noises="3.74588598730501" />
        <fragment mz="934.4815063" charge="1" ion="b9" responses="2067.71677909925" signaltonoises="54.809475839105" noises="2.57461324047503" />
        <fragment mz="1249.642334" charge="1" ion="y12" responses="1876.21064404281" signaltonoises="52.0283359108042" noises="2.48112380060735" />
        <fragment mz="766.3916016" charge="1" ion="b7" responses="10489.9574477963" signaltonoises="100.224164779923" noises="5.85317797104939" />
        <decoy>
          <peptide id="sp|P49321|NASP_HUMAN.GLLSAAEQFAN[Dea]VAAPIDGMVLHK.3.1.True" updatedrts="92.5321193368589" scores="83329809.6269248" fdr="0.458347735914276" recomputedscores="-0.268124532150851" predictedrts="92.7302603957462" irts="92.0437025699257" pwhh="11.254624858258806">
            <fragment mz="1080.5870361328125" charge="1" ion="y10" responses="114.466567992261" signaltonoises="419.937155870191" noises="0.0499810909090909" />
            <fragment mz="1009.5499267578125" charge="1" ion="y9" responses="349.545851283476" signaltonoises="457.455933763387" noises="0.113227397203501" />
            <fragment mz="988.50982666015625" charge="1" ion="b10" responses="117.204367828118" signaltonoises="15.047635028308" noises="2.23372431792453" />
            <fragment mz="917.47271728515625" charge="1" ion="b9" responses="582.627850926036" signaltonoises="514.49099638863" noises="0.10067775776655" />
            <fragment mz="1250.6925048828125" charge="1" ion="y12" responses="269.81558463877" signaltonoises="370.945998624157" noises="0.101134330921516" />
            <fragment mz="642.345703125" charge="1" ion="b7" responses="123.329591525362" signaltonoises="8.03162857278793" noises="2.7585109926927" />
          </peptide>
        </decoy>
      </peptide>
      <peptide id="sp|P49321|NASP_HUMAN.EIEELKELLPEIR.3.1.False" updatedrts="68.530315156622" scores="541575382630679" fdr="0" recomputedscores="6.80680589226538" predictedrts="68.8189769270127" irts="68.1719523455762" pwhh="10.549267554631564">
        <fragment mz="1097.608887" charge="1" ion="b9" responses="5543.13711037536" signaltonoises="56.4409072194805" noises="5.63622272093503" />
        <fragment mz="627.3824463" charge="1" ion="y5" responses="41758.326931021" signaltonoises="120.960597253021" noises="16.9589250660448" />
        <fragment mz="984.5247803" charge="1" ion="b8" responses="23212.9076676743" signaltonoises="154.266546727326" noises="11.1913636537862" />
        <fragment mz="742.3981323" charge="1" ion="b6" responses="15681.1063242171" signaltonoises="45.6989927418382" noises="17.1531523493972" />
        <fragment mz="869.5090942" charge="1" ion="y7" responses="35780.8028532348" signaltonoises="135.449339894188" noises="14.6910290924104" />
        <fragment mz="740.4664917" charge="1" ion="y6" responses="25033.7641270286" signaltonoises="122.821992005094" noises="10.7064893580139" />
        <decoy>
          <peptide id="sp|P49321|NASP_HUMAN.IEPLLEKLEEIER.3.1.True" updatedrts="69.716129860872" scores="2443796.44253983" fdr="1" recomputedscores="-1.62963621492809" predictedrts="68.8189769270127" irts="69.3513417039614" pwhh="2.809087417628215">
            <fragment mz="1065.6190185546875" charge="1" ion="b9" responses="0" signaltonoises="1" noises="2.50546065232371" />
            <fragment mz="675.330810546875" charge="1" ion="y5" responses="0" signaltonoises="1" noises="17.6316297418321" />
            <fragment mz="936.576416015625" charge="1" ion="b8" responses="258.467474656686" signaltonoises="4.54060013450868" noises="7.00218096686331" />
            <fragment mz="695.39739990234375" charge="1" ion="b6" responses="352.396652515169" signaltonoises="4.74790227928323" noises="10.5993841543713" />
            <fragment mz="916.50982666015625" charge="1" ion="y7" responses="290.341697050722" signaltonoises="5.59812235702093" noises="10.6614379479232" />
            <fragment mz="788.41485595703125" charge="1" ion="y6" responses="237.461843777194" signaltonoises="4.52613553531104" noises="12.2484372826248" />
          </peptide>
        </decoy>
      </peptide>
      <peptide id="sp|P49321|NASP_HUMAN.KPTDGASSSNC[CAM]VTDISHLVR.4.1.False" updatedrts="42.8081094129939" scores="15411510294.1345" fdr="0.0463791700569569" recomputedscores="1.13192648941844" predictedrts="42.903734994319" irts="42.5891225666042" pwhh="8.05909076520767">
        <fragment mz="611.3623657" charge="1" ion="y5" responses="112292.285671761" signaltonoises="274.95523683505" noises="23.6565966433267" />
        <fragment mz="570.288208" charge="1" ion="b6" responses="77306.4906673639" signaltonoises="154.254633450525" noises="32.1355289972728" />
        <fragment mz="940.5210571" charge="1" ion="y8" responses="111749.668876599" signaltonoises="349.658677450213" noises="18.6473628140443" />
        <fragment mz="1313.663086" charge="1" ion="y11" responses="0" signaltonoises="1" noises="0.101100054405982" />
        <fragment mz="1487.727051" charge="1" ion="y13" responses="0" signaltonoises="1" noises="0.0499810909090909" />
        <fragment mz="1199.620117" charge="1" ion="y10" responses="0" signaltonoises="1" noises="4.10994215279327" />
        <decoy>
          <peptide id="sp|P49321|NASP_HUMAN.VLHSIDTVC[CAM]NSSSAGDTPKR.4.1.True" updatedrts="43.0208946151611" scores="1025255.44338922" fdr="1" recomputedscores="-3.04286122079401" predictedrts="42.903734994319" irts="42.8007547905583" pwhh="2.511570579179164">
            <fragment mz="616.34130859375" charge="1" ion="y5" responses="312.214568421769" signaltonoises="3.27327635417399" noises="27.1030649208565" />
            <fragment mz="665.3616943359375" charge="1" ion="b6" responses="0" signaltonoises="1" noises="25.9211823765888" />
            <fragment mz="831.431884765625" charge="1" ion="y8" responses="665.879151170395" signaltonoises="6.34143051811684" noises="24.6843734715652" />
            <fragment mz="1119.5389404296875" charge="1" ion="y11" responses="403.347019981457" signaltonoises="6.95190584952874" noises="6.95771699302875" />
            <fragment mz="1378.637939453125" charge="1" ion="y13" responses="109.839577422868" signaltonoises="12.2268812029325" noises="1.35103051183751" />
            <fragment mz="1005.4959716796875" charge="1" ion="y10" responses="0" signaltonoises="1" noises="8.84758265727667" />
          </peptide>
        </decoy>
      </peptide>
    </protein>
    <protein id="sp|P78371|TCPB_HUMAN">
      <peptide id="sp|P78371|TCPB_HUMAN.MLPTIIADN[Dea]AGYDSADLVAQLR.3.1.False" updatedrts="77.8138012762372" scores="462642559082.821" fdr="0.00274473924977127" recomputedscores="1.84100006541294" predictedrts="77.9711279258116" irts="77.4051358260558" pwhh="7.695266863827146">
        <fragment mz="814.4781494" charge="1" ion="y7" responses="17610.3501663953" signaltonoises="73.4530952889355" noises="14.9923715412138" />
        <fragment mz="1087.537964" charge="2" ion="b21" responses="6984.19285723385" signaltonoises="44.4490876143685" noises="11.4651826045418" />
        <fragment mz="972.5472412" charge="1" ion="y9" responses="8588.53896973497" signaltonoises="55.8836231629232" noises="11.2007410753917" />
        <fragment mz="885.5152588" charge="1" ion="y8" responses="5863.24486174492" signaltonoises="25.427502240305" noises="14.335267122418" />
        <fragment mz="1098.549927" charge="1" ion="b11" responses="261.411529601713" signaltonoises="6.75667425566811" noises="8.48657941370324" />
        <fragment mz="840.3972168" charge="2" ion="y16" responses="123.857450068216" signaltonoises="5.98232875996875" noises="11.1912894954709" />
        <decoy>
          <peptide id="sp|P78371|TCPB_HUMAN.LQAVLDASDYGAN[Dea]DAIITPLMR.3.1.True" updatedrts="76.1561357959753" scores="7875484.2279933" fdr="1" recomputedscores="-2.89045030086751" predictedrts="77.9711279258116" irts="75.7564524186259" pwhh="3.8070882023353732">
            <fragment mz="843.5120849609375" charge="1" ion="y7" responses="196.68545223597" signaltonoises="8.82672682905281" noises="4.39570642502282" />
            <fragment mz="1087.5379638671875" charge="2" ion="b21" responses="245.062921649079" signaltonoises="3.84983015783868" noises="11.800566949367" />
            <fragment mz="1029.576171875" charge="1" ion="y9" responses="0" signaltonoises="1" noises="7.61843700071687" />
            <fragment mz="914.5491943359375" charge="1" ion="y8" responses="83.3984634481405" signaltonoises="3.54967641547682" noises="4.65103604942872" />
            <fragment mz="1133.54736328125" charge="1" ion="b11" responses="105.62913507986" signaltonoises="4.92695104081414" noises="8.69319239628556" />
            <fragment mz="854.9141845703125" charge="2" ion="y16" responses="0" signaltonoises="1" noises="0.0499810909090909" />
          </peptide>
        </decoy>
      </peptide>
      <peptide id="sp|P78371|TCPB_HUMAN.VQ[Dea]DDEVGD[Oxi]GTTSVTVLAAELLR.3.1.False" updatedrts="84.427917822685" scores="92438063613420" fdr="0" recomputedscores="4.69361135876327" predictedrts="84.5575766475878" irts="83.983413732412" pwhh="7.7495767482323386">
        <fragment mz="785.4879761" charge="1" ion="y7" responses="15894.5063117666" signaltonoises="123.610357271156" noises="7.49150307274174" />
        <fragment mz="884.5563965" charge="1" ion="y8" responses="6976.83189649577" signaltonoises="139.70993945819" noises="3.73543964101529" />
        <fragment mz="985.6040649" charge="1" ion="y9" responses="12443.1570377266" signaltonoises="149.543011327611" noises="5.43671552623242" />
        <fragment mz="1171.704468" charge="1" ion="y11" responses="2330.49977388137" signaltonoises="35.7400998392451" noises="3.73620541649967" />
        <fragment mz="601.3667603" charge="1" ion="y5" responses="14165.910561865" signaltonoises="91.1872560095365" noises="8.17694126280165" />
        <fragment mz="672.4039307" charge="1" ion="y6" responses="14118.1097690827" signaltonoises="136.050415739827" noises="8.639862121092" />
        <decoy>
          <peptide id="sp|P78371|TCPB_HUMAN.LLEAALVTVSTTGD[Oxi]GVEDDQ[Dea]VR.3.1.True" updatedrts="82.5538348903187" scores="559999349.122145" fdr="0.560353621217273" recomputedscores="-0.456893498475108" predictedrts="84.5575766475878" irts="82.1194855324644" pwhh="7.2840844560349076">
            <fragment mz="861.39483642578125" charge="1" ion="y7" responses="491.443651853347" signaltonoises="12.1943974084464" noises="5.31655943210684" />
            <fragment mz="918.41632080078125" charge="1" ion="y8" responses="103.972097274518" signaltonoises="6.42198261672565" noises="4.53382357308021" />
            <fragment mz="1049.438232421875" charge="1" ion="y9" responses="368.310197023677" signaltonoises="430.095789052375" noises="0.105688954753251" />
            <fragment mz="1207.50732421875" charge="1" ion="y11" responses="38.8471152000865" signaltonoises="183.69542758305" noises="0.0899188035865763" />
            <fragment mz="633.28387451171875" charge="1" ion="y5" responses="1134.19773631328" signaltonoises="26.7421180623569" noises="4.72328560676925" />
            <fragment mz="762.326416015625" charge="1" ion="y6" responses="681.684002919383" signaltonoises="10.241679410911" noises="8.30842714681349" />
          </peptide>
        </decoy>
      </peptide>
      <peptide id="sp|P78371|TCPB_HUMAN.FRQDLMNIAGTTLSSK.3.1.False" updatedrts="54.5677251692953" scores="1.63223788504276E+15" fdr="0" recomputedscores="4.50146390898188" predictedrts="54.1825493343756" irts="54.2850187567706" pwhh="7.1528198343238953">
        <fragment mz="877.4989014" charge="1" ion="y9" responses="28638.3935230527" signaltonoises="110.294520339359" noises="16.9145642207233" />
        <fragment mz="905.4298096" charge="1" ion="b7" responses="30634.009311881" signaltonoises="65.0667122481286" noises="31.5034417942687" />
        <fragment mz="764.414856" charge="1" ion="y8" responses="30546.8920542308" signaltonoises="65.0531563185748" noises="30.2553296038413" />
        <fragment mz="693.3777466" charge="1" ion="y7" responses="28979.7075315602" signaltonoises="81.5075574962381" noises="24.8290636465517" />
        <fragment mz="636.3562622" charge="1" ion="y6" responses="30385.644344762" signaltonoises="80.9365674338993" noises="26.9503794435975" />
        <fragment mz="660.3463745" charge="1" ion="b5" responses="11146.9445598696" signaltonoises="24.2120188243826" noises="34.8771938567782" />
        <decoy>
          <peptide id="sp|P78371|TCPB_HUMAN.SSLTTGAINMLDQRFK.3.1.True" updatedrts="54.571983771122" scores="1333480586.35271" fdr="1" recomputedscores="-1.58633284750291" predictedrts="54.1825493343756" irts="54.2892542833314" pwhh="11.974297212879137">
            <fragment mz="1164.619384765625" charge="1" ion="y9" responses="2979.1599364742" signaltonoises="25.0149700799877" noises="8.47039274745492" />
            <fragment mz="618.309326171875" charge="1" ion="b7" responses="11291.4297628073" signaltonoises="25.236350075938" noises="22.2021628468942" />
            <fragment mz="1051.5352783203125" charge="1" ion="y8" responses="3024.00087754379" signaltonoises="13.3386458370159" noises="16.2707938400011" />
            <fragment mz="937.49237060546875" charge="1" ion="y7" responses="162.98992148506" signaltonoises="4.12742184231854" noises="21.345688332331" />
            <fragment mz="806.451904296875" charge="1" ion="y6" responses="329.217294805063" signaltonoises="5.21222976869132" noises="20.455695748208" />
            <fragment mz="490.25076293945313" charge="1" ion="b5" responses="5122.70564609057" signaltonoises="13.2270368596342" noises="22.8125972952696" />
          </peptide>
        </decoy>
      </peptide>
      <peptide id="sp|P78371|TCPB_HUMAN.TPGKEAVAMESYAK.3.1.False" updatedrts="31.1858201991132" scores="227334719438729" fdr="0" recomputedscores="4.97965698643154" predictedrts="30.8928237818709" irts="31.029808813959" pwhh="4.5575239883377838">
        <fragment mz="683.3722534" charge="1" ion="b7" responses="6400.82934680098" signaltonoises="30.8748512862217" noises="12.5089041181358" />
        <fragment mz="799.3654785" charge="1" ion="y7" responses="12669.2157894115" signaltonoises="82.4254551026044" noises="11.0642157908575" />
        <fragment mz="728.3283691" charge="1" ion="y6" responses="11043.1146734919" signaltonoises="104.442821838252" noises="10.114322256681" />
        <fragment mz="754.4093628" charge="1" ion="b8" responses="5299.8438479916" signaltonoises="42.0301337876043" noises="9.49029586783779" />
        <fragment mz="597.2878418" charge="1" ion="y5" responses="9953.66679548799" signaltonoises="42.4457660800914" noises="16.8475485312147" />
        <fragment mz="885.4498901" charge="1" ion="b9" responses="2545.21626708891" signaltonoises="22.7331087991244" noises="11.5873947251896" />
        <decoy>
          <peptide id="sp|P78371|TCPB_HUMAN.AYSEMAVAEKGPTK.3.1.True" updatedrts="30.9773206776854" scores="319888752.56137" fdr="0.811413578222368" recomputedscores="-0.879278592189335" predictedrts="30.8928237818709" irts="30.8224390487511" pwhh="7.5310163244441881">
            <fragment mz="752.328369140625" charge="1" ion="b7" responses="370.192672478521" signaltonoises="4.07262227386155" noises="23.1052514028622" />
            <fragment mz="730.40936279296875" charge="1" ion="y7" responses="241.461519164641" signaltonoises="3.32239315034203" noises="11.5190723769278" />
            <fragment mz="659.37225341796875" charge="1" ion="y6" responses="3084.59294828674" signaltonoises="13.0123961876771" noises="16.3298715490924" />
            <fragment mz="823.365478515625" charge="1" ion="b8" responses="206.204813933096" signaltonoises="4.9474408674652" noises="8.07067313427362" />
            <fragment mz="530.32965087890625" charge="1" ion="y5" responses="0" signaltonoises="1" noises="9.22862497840115" />
            <fragment mz="952.4080810546875" charge="1" ion="b9" responses="209.889873689553" signaltonoises="9.64023955902565" noises="3.5045972829177" />
          </peptide>
        </decoy>
      </peptide>
      <peptide id="sp|P78371|TCPB_HUMAN.TVYGGGC[CAM]SEMLMAHAVTQLANR.3.0.9999.False" updatedrts="62.9394690261754" scores="39792508364.7776" fdr="0" recomputedscores="1.93580871999928" predictedrts="62.9089031479341" irts="62.6114002568009" pwhh="7.2995441962039882">
        <fragment mz="1080.59082" charge="1" ion="y10" responses="13484.5736893295" signaltonoises="56.6248326223101" noises="13.2923436702484" />
        <fragment mz="1009.553772" charge="1" ion="y9" responses="12979.5245263329" signaltonoises="60.5382269191851" noises="15.581954106248" />
        <fragment mz="872.494812" charge="1" ion="y8" responses="12852.701911357" signaltonoises="64.0478079871261" noises="13.2869439753634" />
        <fragment mz="1083.498047" charge="2" ion="y20" responses="11262.7542510944" signaltonoises="61.6734971290479" noises="14.4257599378433" />
        <fragment mz="1211.631348" charge="1" ion="y11" responses="9203.49711244011" signaltonoises="50.6644263003932" noises="11.3577761980686" />
        <fragment mz="801.4577026" charge="1" ion="y7" responses="9997.05397326273" signaltonoises="43.6325640333408" noises="14.4260019856125" />
        <decoy>
          <peptide id="sp|P78371|TCPB_HUMAN.NALQTVAHAMLMESC[CAM]GGGYVTR.3.0.9999.True" updatedrts="62.0122698623849" scores="699133248.255503" fdr="0.280841799709724" recomputedscores="0.186323261178906" predictedrts="62.9089031479341" irts="61.6892251286304" pwhh="2.084966074752733">
            <fragment mz="1085.468017578125" charge="1" ion="y10" responses="0" signaltonoises="1" noises="10.9380541410942" />
            <fragment mz="956.4254150390625" charge="1" ion="y9" responses="0" signaltonoises="1" noises="12.2095717581226" />
            <fragment mz="869.3934326171875" charge="1" ion="y8" responses="402.859253488729" signaltonoises="5.76026626439627" noises="15.6933069158317" />
            <fragment mz="1091.01611328125" charge="2" ion="y20" responses="94.1042967774454" signaltonoises="14.1296763734663" noises="1.97551836220547" />
            <fragment mz="1216.508544921875" charge="1" ion="y11" responses="205.89453214985" signaltonoises="6.8870554022265" noises="8.65864761930287" />
            <fragment mz="709.36279296875" charge="1" ion="y7" responses="162.005184907097" signaltonoises="3.94260677371899" noises="15.3487138943527" />
          </peptide>
        </decoy>
      </peptide>
      <peptide id="sp|P78371|TCPB_HUMAN.VQDDEVGDGTTSVTVLAAELLR.3.0.9999.False" updatedrts="84.432409104524" scores="2.44036487939429E+15" fdr="0" recomputedscores="6.1152152856331" predictedrts="84.4338059953809" irts="83.9878806782067" pwhh="7.7495767482323386">
        <fragment mz="785.4879761" charge="1" ion="y7" responses="15894.5063117666" signaltonoises="130.75497402834" noises="7.08215789266161" />
        <fragment mz="985.6040649" charge="1" ion="y9" responses="12443.1570377266" signaltonoises="167.929517523585" noises="4.84145267320371" />
        <fragment mz="884.5563965" charge="1" ion="y8" responses="6976.83189649577" signaltonoises="141.153072364251" noises="3.6972489323452" />
        <fragment mz="672.4039307" charge="1" ion="y6" responses="14118.1097690827" signaltonoises="136.436551738827" noises="8.61541000947803" />
        <fragment mz="601.3667603" charge="1" ion="y5" responses="14165.910561865" signaltonoises="92.9387838565943" noises="8.02283831749464" />
        <fragment mz="530.3296509" charge="1" ion="y4" responses="4663.15226923592" signaltonoises="75.9703431749673" noises="3.82429998474668" />
        <decoy>
          <peptide id="sp|P78371|TCPB_HUMAN.LLEAALVTVSTTGDGVEDDQVR.3.0.9999.True" updatedrts="84.0814771332396" scores="5836818119.7785" fdr="0.171921921921922" recomputedscores="0.493936679968869" predictedrts="84.4338059953809" irts="83.6388502344395" pwhh="2.908481240181541">
            <fragment mz="860.41082763671875" charge="1" ion="y7" responses="0" signaltonoises="1" noises="7.21995962052692" />
            <fragment mz="1032.459228515625" charge="1" ion="y9" responses="271.775482820914" signaltonoises="20.4548227433729" noises="2.64118087385279" />
            <fragment mz="917.43231201171875" charge="1" ion="y8" responses="279.511209122433" signaltonoises="7.23153592051129" noises="9.03258826885316" />
            <fragment mz="761.3424072265625" charge="1" ion="y6" responses="77.9229906781737" signaltonoises="3.20739008239002" noises="9.41610556484601" />
            <fragment mz="632.2998046875" charge="1" ion="y5" responses="157.767515891153" signaltonoises="4.1794404849412" noises="9.25651857906142" />
            <fragment mz="517.27288818359375" charge="1" ion="y4" responses="230.325278307544" signaltonoises="7.58488954401026" noises="8.49538164561281" />
          </peptide>
        </decoy>
      </peptide>
    </protein>
    <protein id="sp|P60174|TPIS_HUMAN">
      <peptide id="sp|P60174|TPIS_HUMAN.ELASQPDVDGFLVGGASLKPEFVDIINAK.3.1.False" updatedrts="81.4305690944472" scores="504543892631.872" fdr="0" recomputedscores="3.86895805840663" predictedrts="81.8599294258933" irts="81.0023061607286" pwhh="8.4208474817457191">
        <fragment mz="1145.620117" charge="1" ion="y10" responses="17569.9377670739" signaltonoises="118.115546013193" noises="8.8100097635111" />
        <fragment mz="1251.167969" charge="2" ion="y24" responses="13818.7797161454" signaltonoises="173.605127888339" noises="4.9277960802014" />
        <fragment mz="1473.831177" charge="1" ion="y13" responses="2329.37561583542" signaltonoises="981.803117908159" noises="0.165765236322316" />
        <fragment mz="1273.715088" charge="1" ion="y11" responses="4336.61225133503" signaltonoises="85.308893577311" noises="2.95313258154178" />
        <fragment mz="558.3609619" charge="1" ion="y5" responses="6564.9272993926" signaltonoises="103.247942343531" noises="3.36983537629792" />
        <fragment mz="332.1928406" charge="1" ion="y3" responses="9180.60632177606" signaltonoises="74.4163465747322" noises="7.9287808223592" />
        <decoy>
          <peptide id="sp|P60174|TPIS_HUMAN.ANIIDVFEPKLSAGGVLFGDVDPQSALEK.3.1.True" updatedrts="82.8061166666667" scores="37710610.7520255" fdr="0.487435456110155" recomputedscores="-0.323052225629558" predictedrts="81.8599294258933" irts="82.3704003181158" pwhh="4">
            <fragment mz="1101.542236328125" charge="1" ion="y10" responses="749.070369012265" signaltonoises="24.5429902572684" noises="2.87403166265816" />
            <fragment mz="1252.1575927734375" charge="2" ion="y24" responses="517.64321888857" signaltonoises="11.7670339564031" noises="7.7793904150454" />
            <fragment mz="1418.7161865234375" charge="1" ion="y13" responses="0" signaltonoises="1" noises="0.180017623676115" />
            <fragment mz="1158.563720703125" charge="1" ion="y11" responses="30.5005946188213" signaltonoises="6.10114346441168" noises="2.4607993167259" />
            <fragment mz="547.30859375" charge="1" ion="y5" responses="80.6957063379785" signaltonoises="11.2291494305283" noises="1.66986908051964" />
            <fragment mz="389.23947143554688" charge="1" ion="y3" responses="224.632873376388" signaltonoises="26.8355179619085" noises="2.5779916052105" />
          </peptide>
        </decoy>
      </peptide>
      <peptide id="sp|P60174|TPIS_HUMAN.VTN[Dea]GAFTGEISPGMIK.2.1.False" updatedrts="54.8370207162957" scores="712611174201595" fdr="0" recomputedscores="5.9487909230217" predictedrts="54.9384652705427" irts="54.5528551238307" pwhh="7.561375959945134">
        <fragment mz="931.4916992" charge="1" ion="y9" responses="47101.7274526676" signaltonoises="147.942401126916" noises="20.5049658303757" />
        <fragment mz="1032.539429" charge="1" ion="y10" responses="45549.8975722219" signaltonoises="125.999854851779" noises="21.4211671181817" />
        <fragment mz="991.4730835" charge="1" ion="b10" responses="2512.0953694493" signaltonoises="12.7518267948924" noises="12.54729422444" />
        <fragment mz="1422.693359" charge="1" ion="y14" responses="15365.3978153416" signaltonoises="108.608345486425" noises="9.76065240388992" />
        <fragment mz="1179.607788" charge="1" ion="y11" responses="35123.2453544341" signaltonoises="125.3579756103" noises="17.649555717788" />
        <fragment mz="1250.644897" charge="1" ion="y12" responses="8368.67583139153" signaltonoises="55.7861186238476" noises="11.3637272776945" />
        <decoy>
          <peptide id="sp|P60174|TPIS_HUMAN.IMGPSIEGTFAGN[Dea]TVK.2.1.True" updatedrts="53.6630640173784" scores="208584846.870198" fdr="0.623779050185248" recomputedscores="-0.567049247617426" predictedrts="54.9384652705427" irts="53.3852595180875" pwhh="1.4779274978624093">
            <fragment mz="895.45196533203125" charge="1" ion="y9" responses="398.285071768062" signaltonoises="6.25990135623099" noises="15.0165954342428" />
            <fragment mz="1024.4945068359375" charge="1" ion="y10" responses="222.398821148374" signaltonoises="3.73096907505751" noises="13.0874494532567" />
            <fragment mz="1033.5023193359375" charge="1" ion="b10" responses="0" signaltonoises="1" noises="17.3573866097687" />
            <fragment mz="1378.6849365234375" charge="1" ion="y14" responses="116.41672935833" signaltonoises="5.46562881330723" noises="7.93677139120183" />
            <fragment mz="1137.57861328125" charge="1" ion="y11" responses="0" signaltonoises="1" noises="11.9523594670182" />
            <fragment mz="1224.6107177734375" charge="1" ion="y12" responses="189.072872274202" signaltonoises="7.13514113751708" noises="9.49638683032505" />
          </peptide>
        </decoy>
      </peptide>
      <peptide id="sp|P60174|TPIS_HUMAN.VTNGAFTGEISPGMIK.2.1.False" updatedrts="53.2857908794752" scores="17102093079334.6" fdr="0" recomputedscores="4.33608889196111" predictedrts="53.4598332920824" irts="53.0100306375103" pwhh="5.9883150293871923">
        <fragment mz="1032.539429" charge="1" ion="y10" responses="16247.177598142" signaltonoises="63.385349324707" noises="18.0827253213062" />
        <fragment mz="931.4916992" charge="1" ion="y9" responses="10601.574242444" signaltonoises="54.0763297392417" noises="16.0642865532667" />
        <fragment mz="1179.607788" charge="1" ion="y11" responses="13094.3052103865" signaltonoises="51.6220460030447" noises="17.3757952398759" />
        <fragment mz="1250.644897" charge="1" ion="y12" responses="3089.74997812608" signaltonoises="21.3616813411746" noises="10.873506814177" />
        <fragment mz="1421.709351" charge="1" ion="y14" responses="1581.2522371852" signaltonoises="30.9645045086639" noises="4.72921493199777" />
        <fragment mz="545.3115845" charge="1" ion="y5" responses="19824.9191369328" signaltonoises="119.057928444415" noises="13.8807075130071" />
        <decoy>
          <peptide id="sp|P60174|TPIS_HUMAN.IMGPSIEGTFAGNTVK.2.1.True" updatedrts="53.1384069211101" scores="9413934.50851235" fdr="1" recomputedscores="-1.94782110371019" predictedrts="53.4598332920824" irts="52.8634452802285" pwhh="3.7373313373501316">
            <fragment mz="1023.5105590820313" charge="1" ion="y10" responses="416.045282805058" signaltonoises="5.62370890162731" noises="11.3942954854935" />
            <fragment mz="894.46795654296875" charge="1" ion="y9" responses="407.513301504243" signaltonoises="10.4885952997913" noises="10.6329420571097" />
            <fragment mz="1136.5946044921875" charge="1" ion="y11" responses="281.83355157484" signaltonoises="3.93291396187149" noises="10.9634712648606" />
            <fragment mz="1223.6265869140625" charge="1" ion="y12" responses="0" signaltonoises="1" noises="9.33205271458116" />
            <fragment mz="1377.700927734375" charge="1" ion="y14" responses="62.7788143070434" signaltonoises="4.28837086333042" noises="4.77209286462506" />
            <fragment mz="518.29327392578125" charge="1" ion="y5" responses="156.692965967182" signaltonoises="4.37067646421545" noises="9.60042273643498" />
          </peptide>
        </decoy>
      </peptide>
      <peptide id="sp|P60174|TPIS_HUMAN.VAQSTRIIYGGSVTGATC[CAM]K.3.1.False" updatedrts="33.1614415433843" scores="754357804599089" fdr="0" recomputedscores="5.62381815740071" predictedrts="32.8807755132305" irts="32.9947252391653" pwhh="7.1924439885023119">
        <fragment mz="937.4407349" charge="1" ion="y10" responses="148887.794740772" signaltonoises="745.207326963264" noises="13.9507628395671" />
        <fragment mz="880.4193115" charge="1" ion="y9" responses="62363.3614719017" signaltonoises="234.345794103823" noises="17.9345029689251" />
        <fragment mz="1100.504028" charge="1" ion="y11" responses="315925.593568856" signaltonoises="2079.83480712512" noises="10.1314250072503" />
        <fragment mz="823.3978271" charge="1" ion="y8" responses="25714.0342137069" signaltonoises="140.046395517772" noises="12.8461978101857" />
        <fragment mz="736.3657837" charge="1" ion="y7" responses="35403.4810761023" signaltonoises="229.09184363196" noises="10.2266869017087" />
        <fragment mz="717.3909912" charge="2" ion="b14" responses="0" signaltonoises="1" noises="7.95495267113394" />
        <decoy>
          <peptide id="sp|P60174|TPIS_HUMAN.VC[CAM]TAGTVSGGYIIRTSQAK.3.1.True" updatedrts="33.0225400655712" scores="18257154.048472" fdr="1" recomputedscores="-1.98464176987365" predictedrts="32.8807755132305" irts="32.856576400051" pwhh="8.29324644503439">
            <fragment mz="1136.6422119140625" charge="1" ion="y10" responses="82.5541951757179" signaltonoises="660.983266320602" noises="0.0499810909090909" />
            <fragment mz="1079.6207275390625" charge="1" ion="y9" responses="155.324859593965" signaltonoises="187.745999914675" noises="0.0998996499853351" />
            <fragment mz="1193.6636962890625" charge="1" ion="y11" responses="38.8499972292909" signaltonoises="12.6498540315502" noises="1.30578462065121" />
            <fragment mz="916.55743408203125" charge="1" ion="y8" responses="118.581659820636" signaltonoises="198.353548224641" noises="0.177796424636025" />
            <fragment mz="803.473388671875" charge="1" ion="y7" responses="1716.582327448" signaltonoises="32.0511332262087" noises="3.97974801689199" />
            <fragment mz="718.37176513671875" charge="2" ion="b14" responses="461.471100709906" signaltonoises="8.49239365952654" noises="12.0964990366501" />
          </peptide>
        </decoy>
      </peptide>
      <peptide id="sp|P60174|TPIS_HUMAN.RHVFGESDELIGQK.3.1.False" updatedrts="33.8883152853642" scores="4477463027674.4" fdr="0" recomputedscores="3.70428586315983" predictedrts="33.8335782821771" irts="33.7176604103251" pwhh="3.0446659079556468">
        <fragment mz="726.3681641" charge="1" ion="b6" responses="9135.45576653528" signaltonoises="39.7466619627895" noises="17.1712914354185" />
        <fragment mz="889.4625244" charge="1" ion="y8" responses="10751.2228921628" signaltonoises="20.7534742891796" noises="50.3824888376923" />
        <fragment mz="1170.553833" charge="1" ion="b10" responses="1984.47172174249" signaltonoises="75.8940523015651" noises="3.30088710991617" />
        <fragment mz="558.3609619" charge="1" ion="y5" responses="6861.76267467369" signaltonoises="84.6843532360894" noises="9.02007520778122" />
        <fragment mz="1057.469727" charge="1" ion="b9" responses="9600.91969088411" signaltonoises="101.730260795117" noises="6.37332100112996" />
        <fragment mz="1222.594971" charge="1" ion="y11" responses="1099.35917279509" signaltonoises="35.3336586634239" noises="2.51882748219433" />
        <decoy>
          <peptide id="sp|P60174|TPIS_HUMAN.QGILEDSEGFVHRK.3.1.True" updatedrts="34.8157666666667" scores="67794174.239817" fdr="0.92794830371567" recomputedscores="-1.07798584792836" predictedrts="33.8335782821771" irts="34.640086389365" pwhh="4.0408480745520068">
            <fragment mz="656.32501220703125" charge="1" ion="b6" responses="1809.83612845997" signaltonoises="7.87761470403664" noises="22.1872266931722" />
            <fragment mz="959.5057373046875" charge="1" ion="y8" responses="1086.96609116818" signaltonoises="13.5890676625502" noises="7.98197376692643" />
            <fragment mz="1076.489501953125" charge="1" ion="b10" responses="846.060979137994" signaltonoises="9.56896150615109" noises="14.2402249516394" />
            <fragment mz="686.40966796875" charge="1" ion="y5" responses="98.3669132802951" signaltonoises="4.51164086808993" noises="9.28166702562959" />
            <fragment mz="929.42108154296875" charge="1" ion="b9" responses="0" signaltonoises="1" noises="16.3485831093884" />
            <fragment mz="1316.6593017578125" charge="1" ion="y11" responses="116.549996996465" signaltonoises="419.937155870189" noises="0.0499810909090909" />
          </peptide>
        </decoy>
      </peptide>
      <peptide id="sp|P60174|TPIS_HUMAN.HVFGES[Dhy]DELIGQK.3.1.False" updatedrts="39.1060084635373" scores="181418012616842" fdr="0" recomputedscores="5.15420920695804" predictedrts="39.3552575426448" irts="38.9070814788962" pwhh="6.9430018521669536">
        <fragment mz="996.4421387" charge="1" ion="b9" responses="10269.4272494147" signaltonoises="102.109570290372" noises="7.7346087250252" />
        <fragment mz="570.2670898" charge="1" ion="b5" responses="60618.9016401374" signaltonoises="173.513193139074" noises="23.3159322851768" />
        <fragment mz="558.3609619" charge="1" ion="y5" responses="67532.6308985119" signaltonoises="383.561693862031" noises="12.4059370484487" />
        <fragment mz="883.3580933" charge="1" ion="b8" responses="12167.5547920423" signaltonoises="83.9788120400837" noises="11.1097612763639" />
        <fragment mz="687.4035645" charge="1" ion="y6" responses="41507.7271504726" signaltonoises="83.485866108369" noises="32.3080106818775" />
        <fragment mz="754.3154907" charge="1" ion="b7" responses="9201.99071540418" signaltonoises="62.9884305312263" noises="12.8732637927271" />
        <decoy>
          <peptide id="sp|P60174|TPIS_HUMAN.QGILEDS[Dhy]EGFVHK.3.1.True" updatedrts="37.6285960544623" scores="13999314.6985409" fdr="1" recomputedscores="-1.9871131657162" predictedrts="39.3552575426448" irts="37.4376744400356" pwhh="6.4776252112928479">
            <fragment mz="911.4105224609375" charge="1" ion="b9" responses="162.616536906337" signaltonoises="6.84872550719761" noises="10.2091299224281" />
            <fragment mz="541.29803466796875" charge="1" ion="b5" responses="8445.26772944571" signaltonoises="20.5355447120421" noises="29.8347501894426" />
            <fragment mz="587.33001708984375" charge="1" ion="y5" responses="782.654493355261" signaltonoises="6.46063131100217" noises="27.1042146506963" />
            <fragment mz="854.3890380859375" charge="1" ion="b8" responses="0" signaltonoises="1" noises="13.8067878738857" />
            <fragment mz="716.37261962890625" charge="1" ion="y6" responses="3948.67811288031" signaltonoises="17.6591775135444" noises="19.7712403635984" />
            <fragment mz="725.346435546875" charge="1" ion="b7" responses="0" signaltonoises="1" noises="18.2056308029476" />
          </peptide>
        </decoy>
      </peptide>
    </protein>
    <protein id="sp|P17987|TCPA_HUMAN">
      <peptide id="sp|P17987|TCPA_HUMAN.SLLVIPN[Dea]TLAVNAAQDSTDLVAK.3.1.False" updatedrts="76.6898778737228" scores="41698759861.4179" fdr="0.0893066980023502" recomputedscores="0.845441438688798" predictedrts="77.1160647596354" irts="76.2873024109238" pwhh="13.089392806692397">
        <fragment mz="1232.611694" charge="1" ion="y12" responses="7648.47854365382" signaltonoises="52.5703451709518" noises="11.2043351052406" />
        <fragment mz="976.4945679" charge="1" ion="y9" responses="9046.07114810903" signaltonoises="35.026885631152" noises="16.2774806548438" />
        <fragment mz="848.4359741" charge="1" ion="y8" responses="14711.9495316546" signaltonoises="42.127579780025" noises="16.4782658236503" />
        <fragment mz="1047.531738" charge="1" ion="y10" responses="10585.4418148818" signaltonoises="33.9826682988984" noises="19.1648186412969" />
        <fragment mz="1331.680176" charge="1" ion="y13" responses="2875.08041720158" signaltonoises="51.4908797733231" noises="4.62934020379362" />
        <fragment mz="1118.568848" charge="1" ion="y11" responses="4098.48449478373" signaltonoises="37.2111072079477" noises="10.0094156674101" />
        <decoy>
          <peptide id="sp|P17987|TCPA_HUMAN.AVLDTSDQAANVALTN[Dea]PIVLLSK.3.1.True" updatedrts="77.7744391802227" scores="260760674.364046" fdr="1" recomputedscores="-1.4217018726973" predictedrts="77.1160647596354" irts="77.3659870138536" pwhh="1.9749535364798916">
            <fragment mz="1268.782470703125" charge="1" ion="y12" responses="14.8300384853836" signaltonoises="70.7143675174681" noises="0.0891662817802062" />
            <fragment mz="985.59283447265625" charge="1" ion="y9" responses="89.5918119779343" signaltonoises="4.65733341283868" noises="3.78487794462422" />
            <fragment mz="884.545166015625" charge="1" ion="y8" responses="0" signaltonoises="1" noises="4.15602032121577" />
            <fragment mz="1098.6768798828125" charge="1" ion="y10" responses="174.449370943538" signaltonoises="430.992722276668" noises="0.0841043668245302" />
            <fragment mz="1382.8253173828125" charge="1" ion="y13" responses="77.6999944585754" signaltonoises="660.969360509749" noises="0.0499810909090909" />
            <fragment mz="1169.7139892578125" charge="1" ion="y11" responses="38.8192428022521" signaltonoises="8.45911438782959" noises="1.95229184500864" />
          </peptide>
        </decoy>
      </peptide>
      <peptide id="sp|P17987|TCPA_HUMAN.SLLVIPNTLAVNAAQDSTDLVAK.3.1.False" updatedrts="76.6898778737228" scores="90984621135.6639" fdr="0.038572014772261" recomputedscores="1.18428629062133" predictedrts="76.8390035011291" irts="76.2873024109238" pwhh="13.089392806692397">
        <fragment mz="1047.531738" charge="1" ion="y10" responses="9382.69774489503" signaltonoises="32.3058189154142" noises="19.4081664396052" />
        <fragment mz="976.4945679" charge="1" ion="y9" responses="9046.07114810903" signaltonoises="35.1954273776416" noises="16.1995320341727" />
        <fragment mz="1232.611694" charge="1" ion="y12" responses="7648.47854365382" signaltonoises="53.0355027226984" noises="11.1060654402249" />
        <fragment mz="848.4359741" charge="1" ion="y8" responses="14711.9495316546" signaltonoises="43.677436217583" noises="15.8935486658173" />
        <fragment mz="1118.568848" charge="1" ion="y11" responses="4098.48449478373" signaltonoises="37.0396957572977" noises="10.0557370106239" />
        <fragment mz="1402.717285" charge="1" ion="y14" responses="3762.70239947581" signaltonoises="32.8762897268416" noises="7.90300199454572" />
        <decoy>
          <peptide id="sp|P17987|TCPA_HUMAN.AVLDTSDQAANVALTNPIVLLSK.3.1.True" updatedrts="79.1140666665356" scores="52665668.985063" fdr="1" recomputedscores="-2.17569798655452" predictedrts="76.8390035011291" irts="78.698355718589" pwhh="1.7755480640750954">
            <fragment mz="1097.69287109375" charge="1" ion="y10" responses="348.837100747963" signaltonoises="35.9101604455586" noises="1.10687084150707" />
            <fragment mz="984.60882568359375" charge="1" ion="y9" responses="99.9357876700854" signaltonoises="13.8073995208877" noises="2.39198581011609" />
            <fragment mz="1267.7984619140625" charge="1" ion="y12" responses="0" signaltonoises="1" noises="0.641498595000538" />
            <fragment mz="883.5611572265625" charge="1" ion="y8" responses="194.076935699609" signaltonoises="145.350854981576" noises="0.242571270950825" />
            <fragment mz="1168.72998046875" charge="1" ion="y11" responses="20.0940108930544" signaltonoises="170.933404505256" noises="0.0499810909090909" />
            <fragment mz="1452.87841796875" charge="1" ion="y14" responses="38.8448741881899" signaltonoises="330.484680254877" noises="0.0499810909090909" />
          </peptide>
        </decoy>
      </peptide>
      <peptide id="sp|P17987|TCPA_HUMAN.SQNVMAAASIANIVK.2.1.False" updatedrts="59.9384041166341" scores="38427317632398.7" fdr="0" recomputedscores="4.5529542881913" predictedrts="59.7439940643379" irts="59.6265966399703" pwhh="7.6936010781414463">
        <fragment mz="1088.613281" charge="1" ion="y11" responses="19775.1708536324" signaltonoises="108.465632519747" noises="12.6416236753451" />
        <fragment mz="957.5727539" charge="1" ion="y10" responses="14249.5654968161" signaltonoises="92.3496881790124" noises="9.54810090746485" />
        <fragment mz="1301.724609" charge="1" ion="y13" responses="5117.92495059352" signaltonoises="76.8574409803841" noises="3.77284876595321" />
        <fragment mz="815.4985352" charge="1" ion="y8" responses="7760.00578558359" signaltonoises="53.9719950233066" noises="9.59127357598202" />
        <fragment mz="886.5356445" charge="1" ion="y9" responses="15033.2162269418" signaltonoises="70.2516427538265" noises="11.8260850612523" />
        <fragment mz="429.2092285" charge="1" ion="b4" responses="9683.63430233062" signaltonoises="42.97255591396" noises="16.5125466250831" />
        <decoy>
          <peptide id="sp|P17987|TCPA_HUMAN.VINAISAAAMVNQSK.2.1.True" updatedrts="58.644916382923" scores="4739826.06811398" fdr="1" recomputedscores="-2.36291396755447" predictedrts="59.7439940643379" irts="58.3401176792414" pwhh="7.8268561272172814">
            <fragment mz="1119.5826416015625" charge="1" ion="y11" responses="1383.45452037343" signaltonoises="8.50764602390761" noises="16.7583573441385" />
            <fragment mz="1006.4985961914063" charge="1" ion="y10" responses="0" signaltonoises="1" noises="17.0044512817771" />
            <fragment mz="1304.6627197265625" charge="1" ion="y13" responses="82.2302545128754" signaltonoises="4.55865707153004" noises="6.30366616074313" />
            <fragment mz="848.429443359375" charge="1" ion="y8" responses="339.72925544054" signaltonoises="4.51743865953221" noises="18.7183585904644" />
            <fragment mz="919.466552734375" charge="1" ion="y9" responses="926.812032061219" signaltonoises="6.08374144440669" noises="14.5434398194398" />
            <fragment mz="398.23980712890625" charge="1" ion="b4" responses="237.207616763011" signaltonoises="4.58009476421495" noises="15.1815582094128" />
          </peptide>
        </decoy>
      </peptide>
      <peptide id="sp|P17987|TCPA_HUMAN.YFVEAGAMAVR.2.1.False" updatedrts="47.2819365881239" scores="536139452894.951" fdr="0" recomputedscores="3.0579176259323" predictedrts="46.7817983094652" irts="47.0387082756464" pwhh="7.06329116665182">
        <fragment mz="903.4716797" charge="1" ion="y9" responses="25347.2815938189" signaltonoises="75.8898573693977" noises="22.4025056600638" />
        <fragment mz="804.4032593" charge="1" ion="y8" responses="28037.9497221996" signaltonoises="53.9504045030382" noises="31.5994333851756" />
        <fragment mz="675.3606567" charge="1" ion="y7" responses="19612.571913827" signaltonoises="62.3412213529325" noises="20.2502004216255" />
        <fragment mz="1050.540039" charge="1" ion="y10" responses="2869.91743150469" signaltonoises="13.7448473120474" noises="12.5107666440755" />
        <fragment mz="173.1158752" charge="2" ion="y3" responses="1618.11200068167" signaltonoises="15.8123581524087" noises="12.4273783472198" />
        <fragment mz="547.302063" charge="1" ion="y5" responses="4468.62348384571" signaltonoises="15.0208379239089" noises="17.6467357800588" />
        <decoy>
          <peptide id="sp|P17987|TCPA_HUMAN.VAMAGAEVFYR.2.1.True" updatedrts="47.0130937838998" scores="404207000.953418" fdr="0.375971731448763" recomputedscores="-0.0649291043994447" predictedrts="46.7817983094652" irts="46.7713221981725" pwhh="2.4608556815901035">
            <fragment mz="1043.4979248046875" charge="1" ion="y9" responses="1535.73977155756" signaltonoises="9.7426946405343" noises="15.5544490929473" />
            <fragment mz="912.4573974609375" charge="1" ion="y8" responses="285.66635923494" signaltonoises="3.54133059811516" noises="16.6805528048749" />
            <fragment mz="841.4202880859375" charge="1" ion="y7" responses="1080.04824535814" signaltonoises="12.4614108354727" noises="21.1429281419889" />
            <fragment mz="1114.5350341796875" charge="1" ion="y10" responses="682.071747991591" signaltonoises="11.0105252525801" noises="12.4357485197285" />
            <fragment mz="243.12898254394531" charge="2" ion="y3" responses="4478.46346937445" signaltonoises="12.5331268687655" noises="31.2552542858046" />
            <fragment mz="713.3616943359375" charge="1" ion="y5" responses="255.102876742197" signaltonoises="4.78219414076776" noises="20.9863759672395" />
          </peptide>
        </decoy>
      </peptide>
      <peptide id="sp|P17987|TCPA_HUMAN.FATEAAITILR.2.1.False" updatedrts="58.2567878327" scores="549035490436683" fdr="0" recomputedscores="3.88191325196565" predictedrts="58.0494923943357" irts="57.9540922064775" pwhh="6.9284545670513378">
        <fragment mz="757.493042" charge="1" ion="y7" responses="16210.6085300058" signaltonoises="109.941031847613" noises="10.9592471559181" />
        <fragment mz="987.583313" charge="1" ion="y9" responses="12280.2855958939" signaltonoises="56.5609731170832" noises="14.0548963910542" />
        <fragment mz="686.4559326" charge="1" ion="y6" responses="13561.3553888322" signaltonoises="102.437326263661" noises="9.98249339872719" />
        <fragment mz="886.5356445" charge="1" ion="y8" responses="7645.82615714147" signaltonoises="27.874518506201" noises="18.7608860980634" />
        <fragment mz="805.4090576" charge="1" ion="b8" responses="160.360660040909" signaltonoises="3.1826681928262" noises="21.4615043770731" />
        <fragment mz="1058.620483" charge="1" ion="y10" responses="2970.42783965233" signaltonoises="21.6769693530489" noises="10.5022071598713" />
        <decoy>
          <peptide id="sp|P17987|TCPA_HUMAN.LITIAAETAFR.2.1.True" updatedrts="57.9107320969965" scores="111333382.84331" fdr="1" recomputedscores="-2.80249942094544" predictedrts="58.0494923943357" irts="57.6099115763722" pwhh="7.1698881498611655">
            <fragment mz="765.38897705078125" charge="1" ion="y7" responses="388.832015332312" signaltonoises="7.00616999852615" noises="20.140735634363" />
            <fragment mz="979.520751953125" charge="1" ion="y9" responses="273.755741221289" signaltonoises="4.87046536985994" noises="15.7219638832336" />
            <fragment mz="694.35186767578125" charge="1" ion="y6" responses="2380.59787135488" signaltonoises="9.53248312454332" noises="21.3752265617756" />
            <fragment mz="878.4730224609375" charge="1" ion="y8" responses="0" signaltonoises="1" noises="26.3278210863672" />
            <fragment mz="813.47161865234375" charge="1" ion="b8" responses="715.493091096756" signaltonoises="3.48830342187989" noises="27.9150187498527" />
            <fragment mz="1092.604736328125" charge="1" ion="y10" responses="148.609615305324" signaltonoises="4.78069892493044" noises="9.89376141103635" />
          </peptide>
        </decoy>
      </peptide>
      <peptide id="sp|P17987|TCPA_HUMAN.EQLAIAEFAR.2.1.False" updatedrts="53.9454713286044" scores="2.76081683325414E+15" fdr="0" recomputedscores="6.38549113719361" predictedrts="53.5226939027726" irts="53.6661366031804" pwhh="7.6165988778554894">
        <fragment mz="593.3041992" charge="1" ion="y5" responses="44112.8501467582" signaltonoises="117.209521858416" noises="22.5678155997066" />
        <fragment mz="706.3882446" charge="1" ion="y6" responses="28802.9623959387" signaltonoises="89.0696187694873" noises="21.1959679139873" />
        <fragment mz="777.425354" charge="1" ion="y7" responses="28685.1809373515" signaltonoises="75.8091982045266" noises="23.4425273150423" />
        <fragment mz="890.5093994" charge="1" ion="y8" responses="23999.5704764711" signaltonoises="102.22853300185" noises="16.1382219037269" />
        <fragment mz="626.3508301" charge="1" ion="b6" responses="0" signaltonoises="1" noises="17.9823333194241" />
        <fragment mz="442.2296143" charge="1" ion="b4" responses="2602.22890467211" signaltonoises="15.0967832271456" noises="20.7489110351491" />
        <decoy>
          <peptide id="sp|P17987|TCPA_HUMAN.AFEAIALQER.2.1.True" updatedrts="54.8714156295691" scores="893454100.475132" fdr="0.477931034482759" recomputedscores="-0.303786512651346" predictedrts="53.5226939027726" irts="54.5870636680087" pwhh="3.8356783525795257">
            <fragment mz="616.34130859375" charge="1" ion="y5" responses="683.83791346058" signaltonoises="6.78415207885566" noises="17.9207256245939" />
            <fragment mz="729.42535400390625" charge="1" ion="y6" responses="0" signaltonoises="1" noises="17.0381505484502" />
            <fragment mz="800.46246337890625" charge="1" ion="y7" responses="912.178891369157" signaltonoises="5.49736500849976" noises="24.5329744317229" />
            <fragment mz="929.50506591796875" charge="1" ion="y8" responses="295.949066176778" signaltonoises="6.29307736847041" noises="15.1502619899088" />
            <fragment mz="603.31365966796875" charge="1" ion="b6" responses="0" signaltonoises="1" noises="23.1601998387138" />
            <fragment mz="419.1925048828125" charge="1" ion="b4" responses="226.189371480409" signaltonoises="3.01528363132956" noises="15.9552056608032" />
          </peptide>
        </decoy>
      </peptide>
    </protein>
    <protein id="sp|P34932|HSP74_HUMAN">
      <peptide id="sp|P34932|HSP74_HUMAN.ELSTTLNADEAVTR.2.1.False" updatedrts="40.5355428189471" scores="108480657741019" fdr="0" recomputedscores="5.236314216109" predictedrts="40.7161012846629" irts="40.3288698916842" pwhh="7.1866594061902411">
        <fragment mz="875.4217529" charge="1" ion="y8" responses="28044.0387894192" signaltonoises="144.950757288597" noises="12.646122667348" />
        <fragment mz="988.5057983" charge="1" ion="y9" responses="14520.245125237" signaltonoises="82.3287838427678" noises="10.7609003596399" />
        <fragment mz="1277.633179" charge="1" ion="y12" responses="9635.08632245863" signaltonoises="77.4058863731274" noises="7.82723365070891" />
        <fragment mz="1089.553467" charge="1" ion="y10" responses="10416.3290300344" signaltonoises="59.9539304314786" noises="11.7178853465915" />
        <fragment mz="1190.601196" charge="1" ion="y11" responses="4773.10920954828" signaltonoises="75.8923289421532" noises="4.56469569547831" />
        <fragment mz="690.3416748" charge="1" ion="y6" responses="7399.58132743037" signaltonoises="40.3461755582278" noises="9.86942155627083" />
        <decoy>
          <peptide id="sp|P34932|HSP74_HUMAN.TVAEDANLTTSLER.2.1.True" updatedrts="42.8297817657997" scores="401018309.795465" fdr="0.329638898820164" recomputedscores="0.0452346950435351" predictedrts="40.7161012846629" irts="42.6106774876039" pwhh="2.0671469068303283">
            <fragment mz="933.5" charge="1" ion="y8" responses="0" signaltonoises="1" noises="5.54047771788439" />
            <fragment mz="1004.537109375" charge="1" ion="y9" responses="177.088103965454" signaltonoises="12.3827119128341" noises="3.64251279026107" />
            <fragment mz="1319.643798828125" charge="1" ion="y12" responses="0" signaltonoises="1" noises="0.236132409353506" />
            <fragment mz="1119.5640869140625" charge="1" ion="y10" responses="45.9203106045685" signaltonoises="6.74669722829482" noises="2.4885610022374" />
            <fragment mz="1248.606689453125" charge="1" ion="y11" responses="30.517266404906" signaltonoises="3.21584569791292" noises="4.66956221959949" />
            <fragment mz="706.37298583984375" charge="1" ion="y6" responses="128.374997418833" signaltonoises="5.5009491531134" noises="6.20567068470667" />
          </peptide>
        </decoy>
      </peptide>
      <peptide id="sp|P34932|HSP74_HUMAN.AGGIETIANEYSDR.2.1.False" updatedrts="46.0944826963165" scores="58576315339700.3" fdr="0" recomputedscores="3.88744680601745" predictedrts="45.9753988278285" irts="45.8576886116539" pwhh="8.0789786375508328">
        <fragment mz="854.3638916" charge="1" ion="y7" responses="22161.3940072583" signaltonoises="92.185064945759" noises="14.3175451941402" />
        <fragment mz="783.3267822" charge="1" ion="y6" responses="6782.32354871001" signaltonoises="37.1106755163916" noises="10.6063129345704" />
        <fragment mz="1206.563721" charge="1" ion="b12" responses="344.236550586335" signaltonoises="7.67258838896726" noises="8.89931832714308" />
        <fragment mz="967.447937" charge="1" ion="y8" responses="5630.28841400891" signaltonoises="28.7028347508541" noises="14.3188573921064" />
        <fragment mz="1197.538208" charge="1" ion="y10" responses="11306.9679186849" signaltonoises="103.726654520105" noises="9.02693312159049" />
        <fragment mz="1068.495605" charge="1" ion="y9" responses="10907.5497358617" signaltonoises="79.0666840147603" noises="9.97984736865403" />
        <decoy>
          <peptide id="sp|P34932|HSP74_HUMAN.DSYENAITEIGGAR.2.1.True" updatedrts="48.3836861256796" scores="86938892.6192776" fdr="1" recomputedscores="-1.86959064470573" predictedrts="45.9753988278285" irts="48.1344879750733" pwhh="3.9277234944524109">
            <fragment mz="703.37335205078125" charge="1" ion="y7" responses="0" signaltonoises="1" noises="15.3783054372478" />
            <fragment mz="602.32562255859375" charge="1" ion="y6" responses="287.688466714002" signaltonoises="5.26009720172869" noises="16.0641534542897" />
            <fragment mz="1250.5535888671875" charge="1" ion="b12" responses="118.066721076766" signaltonoises="3.90015845990361" noises="6.77263986699064" />
            <fragment mz="816.4573974609375" charge="1" ion="y8" responses="2482.04829868782" signaltonoises="30.8588224267638" noises="10.1111614895839" />
            <fragment mz="1001.5374145507813" charge="1" ion="y10" responses="330.176758827774" signaltonoises="3.19071126581008" noises="16.9241824596591" />
            <fragment mz="887.4945068359375" charge="1" ion="y9" responses="0" signaltonoises="1" noises="8.58082520061784" />
          </peptide>
        </decoy>
      </peptide>
      <peptide id="sp|P34932|HSP74_HUMAN.NAVEEYVYEMR.2.1.False" updatedrts="54.372922084998" scores="6823501776760.62" fdr="0" recomputedscores="4.1981032278366" predictedrts="54.3009810575555" irts="54.091271214446" pwhh="8.1858498875872652">
        <fragment mz="1118.4823" charge="1" ion="y8" responses="23151.4204637585" signaltonoises="102.601819685291" noises="13.7891055332291" />
        <fragment mz="989.4396973" charge="1" ion="y7" responses="14189.5037356881" signaltonoises="51.6009208955914" noises="15.2577210355255" />
        <fragment mz="860.3970947" charge="1" ion="y6" responses="10986.1327575273" signaltonoises="50.7173169225182" noises="17.4437094767782" />
        <fragment mz="1217.550659" charge="1" ion="y9" responses="6208.46921385922" signaltonoises="49.5791287840619" noises="12.3959987087573" />
        <fragment mz="285.1557312" charge="1" ion="b3" responses="12928.6567134057" signaltonoises="44.0841308680765" noises="18.0500345727586" />
        <fragment mz="697.3338013" charge="1" ion="y5" responses="13830.8597197142" signaltonoises="36.8353576737412" noises="20.4248194602892" />
        <decoy>
          <peptide id="sp|P34932|HSP74_HUMAN.MEYVYEEVANR.2.1.True" updatedrts="54.0599890903312" scores="7796.88032707111" fdr="1" recomputedscores="-4.88577408646277" predictedrts="54.3009810575555" irts="53.7800338495568" pwhh="11.57164219412161">
            <fragment mz="979.48431396484375" charge="1" ion="y8" responses="3598.9875353106" signaltonoises="13.3032768685762" noises="13.6392449380142" />
            <fragment mz="880.4158935546875" charge="1" ion="y7" responses="978.111715165258" signaltonoises="6.78368173662294" noises="19.1936190764101" />
            <fragment mz="717.35260009765625" charge="1" ion="y6" responses="388.505443075418" signaltonoises="3.98629383299902" noises="26.3087797443486" />
            <fragment mz="1142.547607421875" charge="1" ion="y9" responses="88.3610940155039" signaltonoises="3.59594446782501" noises="13.282394639086" />
            <fragment mz="424.1536865234375" charge="1" ion="b3" responses="217.828911240144" signaltonoises="3.7268863205555" noises="8.91173000774395" />
            <fragment mz="588.30999755859375" charge="1" ion="y5" responses="413.201430551007" signaltonoises="3.92133151682907" noises="20.9593426461782" />
          </peptide>
        </decoy>
      </peptide>
      <peptide id="sp|P34932|HSP74_HUMAN.AFSDPFVEAEK.2.1.False" updatedrts="51.4191682790175" scores="151487409764.742" fdr="0.207561156412157" recomputedscores="0.370308157200457" predictedrts="50.8654254738696" irts="51.1535223456069" pwhh="7.1233763335251208">
        <fragment mz="1021.483643" charge="1" ion="y9" responses="38475.4267218601" signaltonoises="154.252155514164" noises="16.8034429728576" />
        <fragment mz="819.4246826" charge="1" ion="y7" responses="43391.1864666354" signaltonoises="107.404166570184" noises="23.1499167472863" />
        <fragment mz="934.4516602" charge="1" ion="y8" responses="8155.54007452182" signaltonoises="29.3491760532573" noises="18.9566416243267" />
        <fragment mz="764.3613892" charge="1" ion="b7" responses="0" signaltonoises="1" noises="21.9051126424754" />
        <fragment mz="722.3719482" charge="1" ion="y6" responses="5901.19475813209" signaltonoises="14.1912998954929" noises="23.8491432626915" />
        <fragment mz="421.1717834" charge="1" ion="b4" responses="5305.95533759196" signaltonoises="22.4973337900717" noises="13.3472798558686" />
        <decoy>
          <peptide id="sp|P34932|HSP74_HUMAN.EAEVFPDSFAK.2.1.True" updatedrts="51.4024305071304" scores="5848710.91501691" fdr="1" recomputedscores="-4.04300822662409" predictedrts="50.8654254738696" irts="51.1368752674622" pwhh="1.1898542246008934">
            <fragment mz="1039.509521484375" charge="1" ion="y9" responses="0" signaltonoises="1" noises="13.6419842444142" />
            <fragment mz="811.39849853515625" charge="1" ion="y7" responses="285.318467275055" signaltonoises="3.0834153732423" noises="17.9958174861428" />
            <fragment mz="910.4669189453125" charge="1" ion="y8" responses="4112.99199844053" signaltonoises="18.743490268192" noises="19.0717445886208" />
            <fragment mz="788.34613037109375" charge="1" ion="b7" responses="176.864577104813" signaltonoises="3.11355024618309" noises="20.6131500244228" />
            <fragment mz="664.330078125" charge="1" ion="y6" responses="176.601140117217" signaltonoises="3.38671414059208" noises="21.5575091060748" />
            <fragment mz="429.197998046875" charge="1" ion="b4" responses="343.44109662828" signaltonoises="6.84938284212037" noises="20.9111233699138" />
          </peptide>
        </decoy>
      </peptide>
      <peptide id="sp|P34932|HSP74_HUMAN.QSLTMDPVVK.2.1.False" updatedrts="39.6214687289322" scores="81214504842966.1" fdr="0" recomputedscores="4.87238070356202" predictedrts="39.7801096067392" irts="39.4197487189787" pwhh="7.2107375904823758">
        <fragment mz="688.369812" charge="1" ion="y6" responses="17761.7843968369" signaltonoises="69.9910027805704" noises="20.2844410979964" />
        <fragment mz="1099.581665" charge="1" ion="b10" responses="0" signaltonoises="1" noises="4.23683558350208" />
        <fragment mz="902.5015869" charge="1" ion="y8" responses="10133.8534368035" signaltonoises="50.53097370269" noises="13.5854338665561" />
        <fragment mz="789.4174805" charge="1" ion="y7" responses="20419.3762968796" signaltonoises="68.6967115423293" noises="21.5590165715726" />
        <fragment mz="442.3023987" charge="1" ion="y4" responses="28933.9808709793" signaltonoises="173.726446998348" noises="11.9273445570428" />
        <fragment mz="430.2296143" charge="1" ion="b4" responses="2535.02048178834" signaltonoises="10.5894871230426" noises="20.7309632400435" />
        <decoy>
          <peptide id="sp|P34932|HSP74_HUMAN.VVPDMTLSQK.2.1.True" updatedrts="39.0311149436405" scores="663083.963030268" fdr="1" recomputedscores="-3.63656600041795" predictedrts="39.7801096067392" irts="38.8325937700984" pwhh="6.8524689972681232">
            <fragment mz="707.3756103515625" charge="1" ion="y6" responses="1290.07655267477" signaltonoises="9.86269283839799" noises="16.7329556888551" />
            <fragment mz="1099.5816650390625" charge="1" ion="b10" responses="181.714667557384" signaltonoises="9.8086569019211" noises="3.75759307219242" />
            <fragment mz="919.455322265625" charge="1" ion="y8" responses="0" signaltonoises="1" noises="19.4586812020788" />
            <fragment mz="822.402587890625" charge="1" ion="y7" responses="0" signaltonoises="1" noises="28.1484083849537" />
            <fragment mz="475.2874755859375" charge="1" ion="y4" responses="4758.32898494675" signaltonoises="24.9175823108978" noises="15.0575024784294" />
            <fragment mz="411.22381591796875" charge="1" ion="b4" responses="414.86688259555" signaltonoises="4.24289734653364" noises="17.1662935712667" />
          </peptide>
        </decoy>
      </peptide>
      <peptide id="sp|P34932|HSP74_HUMAN.WNSPAEEGSSDC[CAM]EVFSK.2.0.9999.False" updatedrts="44.4370786342363" scores="1359203051.39589" fdr="0.212199630314233" recomputedscores="0.346727684988924" predictedrts="43.3707052762926" irts="44.2092652059093" pwhh="7.1494802785444689">
        <fragment mz="1541.642456" charge="1" ion="y14" responses="30.5192650425403" signaltonoises="7.084133020405" noises="2.12023374201303" />
        <fragment mz="1373.552612" charge="1" ion="y12" responses="357.175128546751" signaltonoises="12.4952093307661" noises="2.74574667135566" />
        <fragment mz="1444.589722" charge="1" ion="y13" responses="0" signaltonoises="1" noises="0.0870101119358896" />
        <fragment mz="1115.467407" charge="1" ion="y10" responses="574.312118032188" signaltonoises="13.0248207904718" noises="4.2050322498461" />
        <fragment mz="388.1615601" charge="1" ion="b3" responses="95.738669957601" signaltonoises="7.54121077461974" noises="4.22956919270116" />
        <fragment mz="609.3242798" charge="1" ion="y5" responses="194.089989525272" signaltonoises="8.43831444899719" noises="2.48635029757976" />
        <decoy>
          <peptide id="sp|P34932|HSP74_HUMAN.SFVEC[CAM]DSSGEEAPSNWK.2.0.9999.True" updatedrts="42.2606666666667" scores="186715007.519595" fdr="0.597833446174678" recomputedscores="-0.515023728271436" predictedrts="43.3707052762926" irts="42.044646142902" pwhh="1.1562831811461753">
            <fragment mz="1595.6278076171875" charge="1" ion="y14" responses="38.8499999998747" signaltonoises="330.484680254878" noises="0.0499810909090909" />
            <fragment mz="1306.5545654296875" charge="1" ion="y12" responses="38.8499967421847" signaltonoises="155.366754139823" noises="0.106316081917425" />
            <fragment mz="1466.585205078125" charge="1" ion="y13" responses="77.6812407318469" signaltonoises="273.743194464843" noises="0.120682339842723" />
            <fragment mz="1104.49560546875" charge="1" ion="y10" responses="2859.53819037386" signaltonoises="22.329639420538" noises="8.02843392267235" />
            <fragment mz="334.1761474609375" charge="1" ion="b3" responses="38.8192437329322" signaltonoises="128.22967859911" noises="0.128789684858995" />
            <fragment mz="631.31982421875" charge="1" ion="y5" responses="77.5419918644289" signaltonoises="6.49791459069197" noises="2.5409070316781" />
          </peptide>
        </decoy>
      </peptide>
    </protein>
    <protein id="sp|P30101|PDIA3_HUMAN">
      <peptide id="sp|P30101|PDIA3_HUMAN.ELSDFISYLQR.2.1.False" updatedrts="71.5503797158767" scores="375440750676044" fdr="0" recomputedscores="5.08674939741312" predictedrts="71.6439842503728" irts="71.1756526623758" pwhh="6.7348602615949842">
        <fragment mz="705.3453979" charge="1" ion="b6" responses="3021.54580517916" signaltonoises="14.2653048346261" noises="13.8135858454809" />
        <fragment mz="1128.568359" charge="1" ion="y9" responses="42793.4645772057" signaltonoises="186.654126879336" noises="16.4608418741762" />
        <fragment mz="779.44104" charge="1" ion="y6" responses="43104.4636828453" signaltonoises="123.403363719472" noises="21.9310416275844" />
        <fragment mz="926.5093994" charge="1" ion="y7" responses="22928.7319584536" signaltonoises="106.618474282386" noises="14.3058563727727" />
        <fragment mz="792.3774414" charge="1" ion="b7" responses="0" signaltonoises="1" noises="11.6032686995479" />
        <fragment mz="1041.536377" charge="1" ion="y8" responses="14043.6505976078" signaltonoises="68.2377402716471" noises="13.4404384884108" />
        <decoy>
          <peptide id="sp|P30101|PDIA3_HUMAN.QLYSIFDSLER.2.1.True" updatedrts="72.1865187884882" scores="577993858.779629" fdr="0.726668880770508" recomputedscores="-0.757675551120659" predictedrts="71.6439842503728" irts="71.8083448106533" pwhh="7.0436745318308391">
            <fragment mz="752.39776611328125" charge="1" ion="b6" responses="471.570855884979" signaltonoises="5.65207305073263" noises="21.5978812229766" />
            <fragment mz="1129.5523681640625" charge="1" ion="y9" responses="0" signaltonoises="1" noises="13.502402171651" />
            <fragment mz="766.37298583984375" charge="1" ion="y6" responses="177.917107630827" signaltonoises="6.85060380554685" noises="12.069505858183" />
            <fragment mz="879.45703125" charge="1" ion="y7" responses="4814.40256435401" signaltonoises="21.192972410066" noises="19.0831942761785" />
            <fragment mz="867.4246826171875" charge="1" ion="b7" responses="505.539360921591" signaltonoises="8.60135028785637" noises="13.8747758733883" />
            <fragment mz="966.48907470703125" charge="1" ion="y8" responses="767.437986744866" signaltonoises="6.00420250387149" noises="16.3045361649618" />
          </peptide>
        </decoy>
      </peptide>
      <peptide id="sp|P30101|PDIA3_HUMAN.IFRDGEEAGAYDGPR.3.1.False" updatedrts="31.6320214848469" scores="4.70719270069831E+16" fdr="0" recomputedscores="7.22552336544719" predictedrts="31.6347137180519" irts="31.4735923546808" pwhh="7.3921108545917971">
        <fragment mz="735.342041" charge="1" ion="y7" responses="49936.5248906305" signaltonoises="152.133753538014" noises="19.8041455348913" />
        <fragment mz="918.4315796" charge="1" ion="b8" responses="8945.90870465076" signaltonoises="54.7623367995271" noises="12.3624769072745" />
        <fragment mz="607.2834473" charge="1" ion="y5" responses="41440.7774245451" signaltonoises="60.5626729694154" noises="41.8887422214771" />
        <fragment mz="1046.490112" charge="1" ion="b10" responses="10758.440398293" signaltonoises="83.945969988094" noises="7.60913072502982" />
        <fragment mz="806.3791504" charge="1" ion="y8" responses="15345.0563314012" signaltonoises="53.6212333478782" noises="18.1352320313337" />
        <fragment mz="847.3944702" charge="1" ion="b7" responses="31800.6578588768" signaltonoises="109.738362512309" noises="17.4779854447512" />
        <decoy>
          <peptide id="sp|P30101|PDIA3_HUMAN.PGDYAGAEEGDRFIR.3.1.True" updatedrts="32.1371791229755" scores="1043700591.93823" fdr="0.53037542662116" recomputedscores="-0.408043442144309" predictedrts="31.6347137180519" irts="31.9760127923602" pwhh="4.9868768234549856">
            <fragment mz="892.46356201171875" charge="1" ion="y7" responses="411.980917473165" signaltonoises="4.78476559968709" noises="12.7477394397946" />
            <fragment mz="761.31005859375" charge="1" ion="b8" responses="583.013480900597" signaltonoises="6.63929069373312" noises="13.7302757169927" />
            <fragment mz="706.39947509765625" charge="1" ion="y5" responses="162.661269692051" signaltonoises="5.20101238564757" noises="8.02556363292877" />
            <fragment mz="947.3741455078125" charge="1" ion="b10" responses="103.991147952537" signaltonoises="3.91221956943627" noises="5.01868383292551" />
            <fragment mz="1021.5061645507813" charge="1" ion="y8" responses="0" signaltonoises="1" noises="4.42052329315277" />
            <fragment mz="632.2674560546875" charge="1" ion="b7" responses="370.959921848137" signaltonoises="7.04780534168142" noises="10.3253141081281" />
          </peptide>
        </decoy>
      </peptide>
      <peptide id="sp|P30101|PDIA3_HUMAN.YGVSGYPTLK.2.1.False" updatedrts="40.9305478371846" scores="67867730876342.4" fdr="0" recomputedscores="4.8787397186712" predictedrts="40.9221879668956" irts="40.7217345722692" pwhh="8.6262063909259936">
        <fragment mz="765.4141235" charge="1" ion="y7" responses="125021.541811429" signaltonoises="353.842809699268" noises="19.5639330794783" />
        <fragment mz="921.5040283" charge="1" ion="y9" responses="40683.4549290876" signaltonoises="151.260439765117" noises="16.5220966299302" />
        <fragment mz="678.3820801" charge="1" ion="y6" responses="36652.7823051207" signaltonoises="84.4058997094324" noises="26.0296342426528" />
        <fragment mz="864.4825439" charge="1" ion="y8" responses="15877.5134652526" signaltonoises="33.7124550284483" noises="32.5226201181777" />
        <fragment mz="621.3606567" charge="1" ion="y5" responses="3421.94554478193" signaltonoises="25.1115936967882" noises="17.8986602562322" />
        <fragment mz="724.3300781" charge="1" ion="b7" responses="3076.91098651946" signaltonoises="24.7348233137614" noises="18.8609200018669" />
        <decoy>
          <peptide id="sp|P30101|PDIA3_HUMAN.LTPYGSVGYK.2.1.True" updatedrts="41.2859506700365" scores="1626992.89745943" fdr="1" recomputedscores="-2.77892744356949" predictedrts="40.9221879668956" irts="41.0752116522069" pwhh="8.4572100978720712">
            <fragment mz="773.3828125" charge="1" ion="y7" responses="546.351669267133" signaltonoises="3.72620130662863" noises="20.9834566382505" />
            <fragment mz="971.4832763671875" charge="1" ion="y9" responses="1306.94779498957" signaltonoises="9.62629995633781" noises="14.9947946925447" />
            <fragment mz="610.31951904296875" charge="1" ion="y6" responses="177.532903214094" signaltonoises="5.19038076379337" noises="18.4887652436763" />
            <fragment mz="870.43560791015625" charge="1" ion="y8" responses="465.7218363074" signaltonoises="4.66608504076339" noises="18.2392664874498" />
            <fragment mz="553.29803466796875" charge="1" ion="y5" responses="7526.82112266902" signaltonoises="19.9220523707922" noises="18.657053774531" />
            <fragment mz="718.37701416015625" charge="1" ion="b7" responses="3101.53074200324" signaltonoises="7.97885891167407" noises="28.8524794372812" />
          </peptide>
        </decoy>
      </peptide>
      <peptide id="sp|P30101|PDIA3_HUMAN.EATNPPVIQEEKPK.3.1.False" updatedrts="25.7012566722758" scores="625540558232334" fdr="0" recomputedscores="6.01354411454829" predictedrts="25.4863286474536" irts="25.5749634357084" pwhh="7.83962356699942">
        <fragment mz="1067.609497" charge="1" ion="y9" responses="14348.8340013355" signaltonoises="269.218530448675" noises="3.09645627302315" />
        <fragment mz="758.4042969" charge="1" ion="y6" responses="15347.6195293478" signaltonoises="109.195235270213" noises="9.12271117941076" />
        <fragment mz="709.3515015" charge="1" ion="b7" responses="4175.83125860526" signaltonoises="32.3768912595415" noises="10.0251084324718" />
        <fragment mz="871.4883423" charge="1" ion="y7" responses="14996.2845697001" signaltonoises="190.958209618351" noises="4.79562158481181" />
        <fragment mz="630.3457031" charge="1" ion="y5" responses="16154.5126206707" signaltonoises="107.123788145711" noises="8.31023451605377" />
        <fragment mz="1278.7052" charge="1" ion="y11" responses="0" signaltonoises="1" noises="0.0499810909090909" />
        <decoy>
          <peptide id="sp|P30101|PDIA3_HUMAN.PKEEQIVPPNTAEK.3.1.True" updatedrts="27.3933301223623" scores="2550518.99119575" fdr="1" recomputedscores="-2.34085960047747" predictedrts="25.4863286474536" irts="27.2578683731205" pwhh="5.290518984511773">
            <fragment mz="968.5411376953125" charge="1" ion="y9" responses="140.148434261936" signaltonoises="906.72785231065" noises="0.0499810909090909" />
            <fragment mz="659.33587646484375" charge="1" ion="y6" responses="593.000069821927" signaltonoises="7.73749560239044" noises="10.3581540228084" />
            <fragment mz="824.45123291015625" charge="1" ion="b7" responses="633.815897498656" signaltonoises="29.2777377362731" noises="2.83277044610768" />
            <fragment mz="756.388671875" charge="1" ion="y7" responses="479.263433000902" signaltonoises="10.51150582004" noises="6.92191730331931" />
            <fragment mz="562.28314208984375" charge="1" ion="y5" responses="1594.12866972765" signaltonoises="17.1474992707387" noises="8.84294687260416" />
            <fragment mz="1225.642333984375" charge="1" ion="y11" responses="67.1904868210007" signaltonoises="364.959542771739" noises="0.0499810909090909" />
          </peptide>
        </decoy>
      </peptide>
      <peptide id="sp|P30101|PDIA3_HUMAN.SDVLELTDDNFESR.2.0.9999.False" updatedrts="55.6415907428811" scores="91529763955400.1" fdr="0" recomputedscores="5.08587394185277" predictedrts="55.3895896916002" irts="55.3530655816954" pwhh="7.93048674636047">
        <fragment mz="983.4064941" charge="1" ion="y8" responses="46170.0157344413" signaltonoises="214.817809434016" noises="13.9327269919287" />
        <fragment mz="1096.490601" charge="1" ion="y9" responses="40334.3646921925" signaltonoises="171.160601606459" noises="13.5050509804764" />
        <fragment mz="1225.533081" charge="1" ion="y10" responses="27697.7025492638" signaltonoises="168.876110414133" noises="10.4406967470146" />
        <fragment mz="882.3588257" charge="1" ion="y7" responses="20441.460959388" signaltonoises="123.126938675204" noises="10.334479037953" />
        <fragment mz="1338.617188" charge="1" ion="y11" responses="8684.4009811543" signaltonoises="54.3070450039293" noises="11.2113206068297" />
        <fragment mz="988.4469604" charge="1" ion="b9" responses="0" signaltonoises="1" noises="12.2919246369326" />
        <decoy>
          <peptide id="sp|P30101|PDIA3_HUMAN.SEFNDDTLELVDSR.2.0.9999.True" updatedrts="54.3256665336066" scores="12899305.6593111" fdr="1" recomputedscores="-1.76804306833694" predictedrts="55.3895896916002" irts="54.044271717614" pwhh="4.7840121688133657">
            <fragment mz="932.5047607421875" charge="1" ion="y8" responses="0" signaltonoises="1" noises="16.1361240485998" />
            <fragment mz="1047.53173828125" charge="1" ion="y9" responses="521.183952207972" signaltonoises="5.41124893584224" noises="11.7853063311169" />
            <fragment mz="1162.55859375" charge="1" ion="y10" responses="221.755972070001" signaltonoises="5.36063813111895" noises="11.6635647318591" />
            <fragment mz="831.45703125" charge="1" ion="y7" responses="123.156578812273" signaltonoises="3.61941769867422" noises="11.5598810838963" />
            <fragment mz="1276.6015625" charge="1" ion="y11" responses="479.650310451358" signaltonoises="7.85877384496206" noises="8.32581875811644" />
            <fragment mz="1051.4215087890625" charge="1" ion="b9" responses="109.795498619602" signaltonoises="3.67478098412855" noises="8.17579783270325" />
          </peptide>
        </decoy>
      </peptide>
      <peptide id="sp|P30101|PDIA3_HUMAN.LAPEYEAAATR.2.0.9999.False" updatedrts="29.4798477425486" scores="1.22583143247352E+15" fdr="0" recomputedscores="5.65003085520851" predictedrts="29.6307351451311" irts="29.3330801819396" pwhh="6.41780567000847">
        <fragment mz="1007.479248" charge="1" ion="y9" responses="26075.4532760821" signaltonoises="189.803878231017" noises="10.116168867401" />
        <fragment mz="781.3839111" charge="1" ion="y7" responses="58067.8105408012" signaltonoises="278.601889323021" noises="15.8389467035151" />
        <fragment mz="910.4265137" charge="1" ion="y8" responses="21740.8337171211" signaltonoises="139.141464606972" noises="11.9794401147883" />
        <fragment mz="618.3205566" charge="1" ion="y6" responses="17131.3987795848" signaltonoises="110.629062940516" noises="11.7165290952669" />
        <fragment mz="1078.516357" charge="1" ion="y10" responses="0" signaltonoises="1" noises="3.7945300217281" />
        <fragment mz="489.2779846" charge="1" ion="y5" responses="20405.3052500238" signaltonoises="159.195219872931" noises="10.9292525824888" />
        <decoy>
          <peptide id="sp|P30101|PDIA3_HUMAN.TAAAEYEPALR.2.0.9999.True" updatedrts="29.986318178024" scores="21393557.6123736" fdr="1" recomputedscores="-2.10059360068155" predictedrts="29.6307351451311" irts="29.8368063035635" pwhh="9.6195077247689635">
            <fragment mz="1019.515625" charge="1" ion="y9" responses="500.121022547362" signaltonoises="16.0297472532298" noises="3.02753819834002" />
            <fragment mz="877.44140625" charge="1" ion="y7" responses="401.587681025615" signaltonoises="9.99304174991513" noises="14.1334081236076" />
            <fragment mz="948.478515625" charge="1" ion="y8" responses="669.609485666348" signaltonoises="10.073943556714" noises="7.99122105679162" />
            <fragment mz="748.3988037109375" charge="1" ion="y6" responses="474.467514671498" signaltonoises="4.21398508043529" noises="10.3965586341432" />
            <fragment mz="1090.552734375" charge="1" ion="y10" responses="77.5553715929001" signaltonoises="111.073919185666" noises="0.148611869350248" />
            <fragment mz="585.33551025390625" charge="1" ion="y5" responses="3328.48039627831" signaltonoises="21.264507226115" noises="10.568662488121" />
          </peptide>
        </decoy>
      </peptide>
    </protein>
    <protein id="sp|Q92945|FUBP2_HUMAN">
      <peptide id="sp|Q92945|FUBP2_HUMAN.QAQVATGGGPGAPPGSQ[Dea]PDYSAAWAEYYR.3.1.False" updatedrts="58.1381638742428" scores="3428302779.268" fdr="0" recomputedscores="1.94861121964391" predictedrts="58.449238421179" irts="57.8361110128284" pwhh="10.332798475293606">
        <fragment mz="1491.653931" charge="1" ion="y12" responses="20565.4003967808" signaltonoises="125.242060400778" noises="8.74060367682493" />
        <fragment mz="958.4417725" charge="1" ion="y7" responses="4401.87030475009" signaltonoises="30.3998633660017" noises="9.99513074390554" />
        <fragment mz="630.288208" charge="1" ion="y4" responses="1899.38392124955" signaltonoises="24.3311024204927" noises="9.28305530751302" />
        <fragment mz="488.2355652" charge="3" ion="b17" responses="0" signaltonoises="1" noises="7.2415809846761" />
        <fragment mz="701.3253174" charge="1" ion="y5" responses="7733.93433321713" signaltonoises="29.2823459958594" noises="12.0659431636806" />
        <fragment mz="501.2456055" charge="1" ion="y3" responses="4650.31264913376" signaltonoises="22.7693840318879" noises="11.7496308482953" />
        <decoy>
          <peptide id="sp|Q92945|FUBP2_HUMAN.YYEAWAASYDPQ[Dea]SGPPAGPGGGTAVQAQR.3.1.True" updatedrts="56.1049036729694" scores="225934884.857344" fdr="0.112784859018926" recomputedscores="0.744019923418332" predictedrts="58.449238421179" irts="55.8138680471987" pwhh="5.2588069328887412">
            <fragment mz="1098.5650634765625" charge="1" ion="y12" responses="0" signaltonoises="1" noises="9.82359783962379" />
            <fragment mz="773.42645263671875" charge="1" ion="y7" responses="265.780257810149" signaltonoises="16.1706235359736" noises="2.86054313869479" />
            <fragment mz="502.27322387695313" charge="1" ion="y4" responses="1427.92979115" signaltonoises="17.1611195322979" noises="9.59019974939254" />
            <fragment mz="619.26519775390625" charge="3" ion="b17" responses="310.586222156084" signaltonoises="7.2011467271369" noises="7.01299105687544" />
            <fragment mz="601.34161376953125" charge="1" ion="y5" responses="26.4062814808697" signaltonoises="4.76121473682236" noises="2.99790420183002" />
            <fragment mz="374.21463012695313" charge="1" ion="y3" responses="440.438933947373" signaltonoises="11.208928894616" noises="7.5794787233314" />
          </peptide>
        </decoy>
      </peptide>
      <peptide id="sp|Q92945|FUBP2_HUMAN.VQISPDSGGLPER.2.1.False" updatedrts="36.8784185956893" scores="5.72883492985596E+15" fdr="0" recomputedscores="6.77942436598954" predictedrts="36.981113223855" irts="36.6915618234469" pwhh="8.3211898130302266">
        <fragment mz="1127.569092" charge="1" ion="y11" responses="90450.7974928692" signaltonoises="635.535297853723" noises="8.04642732945764" />
        <fragment mz="1014.485046" charge="1" ion="y10" responses="81006.9229118931" signaltonoises="315.397049330427" noises="13.9649074170509" />
        <fragment mz="927.453064" charge="1" ion="y9" responses="93481.4880421915" signaltonoises="382.634941222335" noises="14.5809497610393" />
        <fragment mz="715.3733521" charge="1" ion="y7" responses="40953.2767333951" signaltonoises="191.044471345714" noises="13.1963935586799" />
        <fragment mz="830.4002686" charge="1" ion="y8" responses="10240.5233784273" signaltonoises="40.6022895083757" noises="13.549400696321" />
        <fragment mz="954.4890747" charge="1" ion="b10" responses="0" signaltonoises="1" noises="8.44090005149533" />
        <decoy>
          <peptide id="sp|Q92945|FUBP2_HUMAN.EPLGGSDPSIQVR.2.1.True" updatedrts="37.4158315182327" scores="66085834.1161474" fdr="0.971355004827808" recomputedscores="-1.14202728334123" predictedrts="36.981113223855" irts="37.2260627700406" pwhh="7.3370451981337323">
            <fragment mz="1128.6007080078125" charge="1" ion="y11" responses="1221.70935910101" signaltonoises="15.7714790127979" noises="9.65293039702029" />
            <fragment mz="1015.5167236328125" charge="1" ion="y10" responses="2312.15429975097" signaltonoises="15.8189444595433" noises="11.9094354733343" />
            <fragment mz="958.4952392578125" charge="1" ion="y9" responses="165.95768058404" signaltonoises="6.42342325658615" noises="8.859007190822" />
            <fragment mz="814.4417724609375" charge="1" ion="y7" responses="294.692361196893" signaltonoises="6.12503199635222" noises="12.7275627598283" />
            <fragment mz="901.4737548828125" charge="1" ion="y8" responses="0" signaltonoises="1" noises="18.1220962576221" />
            <fragment mz="953.45745849609375" charge="1" ion="b10" responses="450.130202027897" signaltonoises="6.22653481046896" noises="10.9697048350981" />
          </peptide>
        </decoy>
      </peptide>
      <peptide id="sp|Q92945|FUBP2_HUMAN.IGGGIDVPVPR.2.1.False" updatedrts="46.9359858584533" scores="4.03473660059856E+16" fdr="0" recomputedscores="7.55204691986212" predictedrts="46.9819226848937" irts="46.694632082598" pwhh="10.601175627564347">
        <fragment mz="682.3882446" charge="1" ion="y6" responses="117854.749353692" signaltonoises="248.70285105777" noises="22.0866428593491" />
        <fragment mz="612.335144" charge="1" ion="b7" responses="14279.577660276" signaltonoises="37.2161225327193" noises="22.2961493915314" />
        <fragment mz="966.5366821" charge="1" ion="y10" responses="98919.3131340748" signaltonoises="308.419741813493" noises="15.6889540649525" />
        <fragment mz="567.3613281" charge="1" ion="y5" responses="78832.3727745835" signaltonoises="228.136253487448" noises="16.7783753651789" />
        <fragment mz="909.5152588" charge="1" ion="y9" responses="39405.9389161489" signaltonoises="171.104566217272" noises="12.0493506801653" />
        <fragment mz="795.47229" charge="1" ion="y7" responses="12687.4461129693" signaltonoises="62.8457363981653" noises="10.6318831852055" />
        <decoy>
          <peptide id="sp|Q92945|FUBP2_HUMAN.PVPVDIGGGIR.2.1.True" updatedrts="48.2800521766464" scores="29670116.8454201" fdr="1" recomputedscores="-1.60609124312093" predictedrts="46.9819226848937" irts="48.0314155673698" pwhh="5.484171009718092">
            <fragment mz="572.35150146484375" charge="1" ion="y6" responses="0" signaltonoises="1" noises="23.6381975351673" />
            <fragment mz="678.382080078125" charge="1" ion="b7" responses="1704.75411026107" signaltonoises="9.05345731818655" noises="23.2606021517698" />
            <fragment mz="982.5679931640625" charge="1" ion="y10" responses="183.287827912476" signaltonoises="6.41160192813056" noises="5.35918857170911" />
            <fragment mz="459.26739501953125" charge="1" ion="y5" responses="205.272965723879" signaltonoises="4.15676532059929" noises="25.3889200753994" />
            <fragment mz="883.49957275390625" charge="1" ion="y9" responses="83.238133673212" signaltonoises="4.16264249977764" noises="10.8088998206589" />
            <fragment mz="687.37841796875" charge="1" ion="y7" responses="274.190970583838" signaltonoises="3.38584383011996" noises="25.1727920620953" />
          </peptide>
        </decoy>
      </peptide>
      <peptide id="sp|Q92945|FUBP2_HUMAN.IINDLLQSLR.2.0.9999.False" updatedrts="63.3834171861723" scores="128951017048597" fdr="0" recomputedscores="5.68455227861055" predictedrts="63.7581849879511" irts="63.0529428803647" pwhh="7.866659309582392">
        <fragment mz="958.5316162" charge="1" ion="y8" responses="202490.857944603" signaltonoises="465.885741582836" noises="25.6064628573759" />
        <fragment mz="616.3776855" charge="1" ion="y5" responses="64154.6043329559" signaltonoises="144.018534469217" noises="23.1559514611596" />
        <fragment mz="844.4887085" charge="1" ion="y7" responses="36265.1839085839" signaltonoises="151.256142429315" noises="15.4031739956573" />
        <fragment mz="729.461731" charge="1" ion="y6" responses="40459.3704542727" signaltonoises="177.519122587776" noises="15.1938845538601" />
        <fragment mz="682.4133911" charge="1" ion="b6" responses="0" signaltonoises="1" noises="12.0712162905554" />
        <fragment mz="1071.615723" charge="1" ion="y9" responses="17682.5772726474" signaltonoises="116.274614379162" noises="10.0802647653298" />
        <decoy>
          <peptide id="sp|Q92945|FUBP2_HUMAN.LSQLLDNIIR.2.0.9999.True" updatedrts="62.2849660720809" scores="415101.529517704" fdr="1" recomputedscores="-3.22576406916668" predictedrts="63.7581849879511" irts="61.9604437318698" pwhh="9.6728452563699445">
            <fragment mz="984.58367919921875" charge="1" ion="y8" responses="81.4680508976005" signaltonoises="4.55348882894396" noises="9.67099863934238" />
            <fragment mz="630.35693359375" charge="1" ion="y5" responses="493.584164346265" signaltonoises="6.05616910877635" noises="19.0208547062652" />
            <fragment mz="856.52508544921875" charge="1" ion="y7" responses="0" signaltonoises="1" noises="33.1646533405151" />
            <fragment mz="743.4410400390625" charge="1" ion="y6" responses="0" signaltonoises="1" noises="99.3301512711235" />
            <fragment mz="670.37701416015625" charge="1" ion="b6" responses="1729.75280753857" signaltonoises="7.12346381891064" noises="18.3267343178658" />
            <fragment mz="1071.61572265625" charge="1" ion="y9" responses="840.443344374865" signaltonoises="9.9347895664588" noises="10.1766980687942" />
          </peptide>
        </decoy>
      </peptide>
      <peptide id="sp|Q92945|FUBP2_HUMAN.MMLDDIVSR.2.0.9999.False" updatedrts="53.3686672339851" scores="3.54146159300187E+15" fdr="0" recomputedscores="6.33429628057503" predictedrts="53.6543874854376" irts="53.092457925872" pwhh="8.0021214213465246">
        <fragment mz="817.4414063" charge="1" ion="y7" responses="156408.637760897" signaltonoises="249.511893216974" noises="36.1313229398298" />
        <fragment mz="704.3573608" charge="1" ion="y6" responses="74769.277054815" signaltonoises="147.631329430074" noises="28.31668887237" />
        <fragment mz="948.4818726" charge="1" ion="y8" responses="50579.4733782705" signaltonoises="99.0403637878409" noises="26.3844487063119" />
        <fragment mz="589.3303833" charge="1" ion="y5" responses="38323.6719260517" signaltonoises="78.1758865412133" noises="27.4484407129203" />
        <fragment mz="376.1723022" charge="1" ion="b3" responses="4530.24405068635" signaltonoises="26.77269585322" noises="19.2856186185427" />
        <fragment mz="491.1992493" charge="1" ion="b4" responses="0" signaltonoises="1" noises="13.4917046872981" />
        <decoy>
          <peptide id="sp|Q92945|FUBP2_HUMAN.SVIDDLMMR.2.0.9999.True" updatedrts="52.0201204612714" scores="1810933.73034848" fdr="1" recomputedscores="-2.90482999678735" predictedrts="53.6543874854376" irts="51.7512182639561" pwhh="2.7500115208907063">
            <fragment mz="893.42193603515625" charge="1" ion="y7" responses="341.456005823499" signaltonoises="4.60018902560953" noises="15.992798549069" />
            <fragment mz="780.337890625" charge="1" ion="y6" responses="0" signaltonoises="1" noises="12.8433003172111" />
            <fragment mz="992.4903564453125" charge="1" ion="y8" responses="648.548606442597" signaltonoises="6.2937697695869" noises="13.8525792559935" />
            <fragment mz="665.3109130859375" charge="1" ion="y5" responses="437.798198159512" signaltonoises="3.94085710003139" noises="27.7906492812993" />
            <fragment mz="300.1917724609375" charge="1" ion="b3" responses="248.681200426328" signaltonoises="6.4576566543122" noises="13.0398402470545" />
            <fragment mz="415.21871948242188" charge="1" ion="b4" responses="0" signaltonoises="1" noises="22.2738299956437" />
          </peptide>
        </decoy>
      </peptide>
      <peptide id="sp|Q92945|FUBP2_HUMAN.IGQQPQQPGAPPQQDYTK.3.0.9998.False" updatedrts="28.5194780119288" scores="451439060206831" fdr="0" recomputedscores="5.65266026093568" predictedrts="28.2599877400404" irts="28.3779142219048" pwhh="10.044248653701494">
        <fragment mz="879.4206543" charge="1" ion="y7" responses="22305.8273763203" signaltonoises="90.6278489600117" noises="10.3450959323652" />
        <fragment mz="976.4734497" charge="1" ion="y8" responses="52172.6133299502" signaltonoises="311.314325231982" noises="7.752681433755" />
        <fragment mz="1005.51123" charge="1" ion="b10" responses="8542.55951326257" signaltonoises="185.154330582503" noises="3.85990721997555" />
        <fragment mz="780.3999023" charge="1" ion="b7" responses="13408.0459986944" signaltonoises="197.732813388341" noises="4.00235549006672" />
        <fragment mz="1201.584839" charge="1" ion="y11" responses="10504.4550528896" signaltonoises="196.919200210404" noises="2.57533417162059" />
        <fragment mz="934.4503174" charge="2" ion="y17" responses="3181.04375804136" signaltonoises="45.8077155227927" noises="4.5297796304614" />
        <decoy>
          <peptide id="sp|Q92945|FUBP2_HUMAN.TYDQQPPAGPQQPQQGIK.3.0.9998.True" updatedrts="29.2254656321172" scores="2699544.67388812" fdr="1" recomputedscores="-2.53655476545496" predictedrts="28.2599877400404" irts="29.0800764428806" pwhh="3.973267220635075">
            <fragment mz="798.44683837890625" charge="1" ion="y7" responses="242.7830189339" signaltonoises="7.64721209128254" noises="5.60260765065207" />
            <fragment mz="926.50543212890625" charge="1" ion="y8" responses="77.6453642160861" signaltonoises="7.67110590263303" noises="2.44432548679408" />
            <fragment mz="1055.479248046875" charge="1" ion="b10" responses="67.2664549744861" signaltonoises="6.30071979554983" noises="2.79765725640684" />
            <fragment mz="830.367919921875" charge="1" ion="b7" responses="118.030840859503" signaltonoises="5.13829146591538" noises="5.77489104137391" />
            <fragment mz="1151.61669921875" charge="1" ion="y11" responses="0" signaltonoises="1" noises="1.15492260428391" />
            <fragment mz="940.468505859375" charge="2" ion="y17" responses="142.871894423905" signaltonoises="5.05972238941837" noises="3.95840112898376" />
          </peptide>
        </decoy>
      </peptide>
    </protein>
    <protein id="sp|P22626|ROA2_HUMAN">
      <peptide id="sp|P22626|ROA2_HUMAN.GFGDGYN[Dea]GYGGGPGGGNFGGSPGYGGGR.3.1.False" updatedrts="48.4257210557651" scores="140947133.220702" fdr="0.500857632933105" recomputedscores="-0.351794561888727" predictedrts="49.3115558194984" irts="48.176295138575" pwhh="6.7941564100904213">
        <fragment mz="1011.464294" charge="1" ion="y11" responses="1597.10291841967" signaltonoises="12.3420453194248" noises="11.6537564071583" />
        <fragment mz="864.3796997" charge="2" ion="y20" responses="5417.94169865442" signaltonoises="29.574729267365" noises="12.6535859844223" />
        <fragment mz="663.2662354" charge="3" ion="b23" responses="102.10973588253" signaltonoises="6.43727011168967" noises="8.57420162130071" />
        <fragment mz="1239.510132" charge="2" ion="b28" responses="643.056719079178" signaltonoises="14.966642883233" noises="4.19103128256286" />
        <fragment mz="750.3529053" charge="1" ion="y8" responses="1430.62735668938" signaltonoises="10.0304436617171" noises="11.2072624386118" />
        <fragment mz="644.2590942" charge="3" ion="b22" responses="357.739914190531" signaltonoises="7.69558126926615" noises="7.21126139885851" />
        <decoy>
          <peptide id="sp|P22626|ROA2_HUMAN.GGGYGPSGGFNGGGPGGGYGN[Dea]YGDGFGR.3.1.True" updatedrts="51.3099781100267" scores="380541.146911334" fdr="1" recomputedscores="-2.81093204088347" predictedrts="49.3115558194984" irts="51.0449238243654" pwhh="7.3044934785616613">
            <fragment mz="1163.4752197265625" charge="1" ion="y11" responses="173.383558979931" signaltonoises="9.31701098114379" noises="4.02332910335595" />
            <fragment mz="932.3876953125" charge="2" ion="y20" responses="97.6014397677177" signaltonoises="3.70988208282543" noises="7.58994138395262" />
            <fragment mz="649.2626953125" charge="3" ion="b23" responses="167.851482494766" signaltonoises="3.80415057223027" noises="7.86480945918769" />
            <fragment mz="1239.5101318359375" charge="2" ion="b28" responses="336.945870858134" signaltonoises="12.0639752735796" noises="4.34446366351212" />
            <fragment mz="886.36895751953125" charge="1" ion="y8" responses="179.331301773345" signaltonoises="6.22008590612019" noises="9.72983779658998" />
            <fragment mz="630.25555419921875" charge="3" ion="b22" responses="637.257464023248" signaltonoises="10.4551948272204" noises="6.90651542623416" />
          </peptide>
        </decoy>
      </peptide>
      <peptide id="sp|P22626|ROA2_HUMAN.NM[Oxi]GGPYGGGN[Dea]YGPGGSGGSGGYGGR.3.1.False" updatedrts="31.169490410518" scores="106832733932208" fdr="0" recomputedscores="5.328186798795" predictedrts="31.3458987721021" irts="31.0135675084457" pwhh="8.0912119934689173">
        <fragment mz="767.3430786" charge="1" ion="y9" responses="26304.9264886845" signaltonoises="177.828959796731" noises="8.75446098493619" />
        <fragment mz="911.3966064" charge="1" ion="y11" responses="14832.8579242429" signaltonoises="101.324854021106" noises="9.44055500305588" />
        <fragment mz="854.3751221" charge="1" ion="y10" responses="13728.0178023952" signaltonoises="121.656056481847" noises="7.60437682224663" />
        <fragment mz="968.4180298" charge="1" ion="y12" responses="15484.9541440338" signaltonoises="86.7422372094768" noises="13.4818198281218" />
        <fragment mz="1065.470825" charge="1" ion="y13" responses="23115.8044836538" signaltonoises="129.93275436575" noises="10.0718633493486" />
        <fragment mz="1142.420776" charge="1" ion="b12" responses="2451.4827713614" signaltonoises="81.8750365977178" noises="2.69361861666742" />
        <decoy>
          <peptide id="sp|P22626|ROA2_HUMAN.GGYGGSGGSGGPGYN[Dea]GGGYPGGM[Oxi]NR.3.1.True" updatedrts="31.5243445689784" scores="48045013.0940334" fdr="0.836387434554974" recomputedscores="-0.924940307494243" predictedrts="31.3458987721021" irts="31.3664988869882" pwhh="4.0678902697218149">
            <fragment mz="924.39923095703125" charge="1" ion="y9" responses="89.5916325069649" signaltonoises="4.61358596915032" noises="3.82076031416479" />
            <fragment mz="1096.4476318359375" charge="1" ion="y11" responses="116.540615384491" signaltonoises="7.06233701081646" noises="2.6562017458511" />
            <fragment mz="981.42071533203125" charge="1" ion="y10" responses="26.4124088836736" signaltonoises="3.76799883172125" noises="3.78900803753507" />
            <fragment mz="1259.510986328125" charge="1" ion="y12" responses="0" signaltonoises="1" noises="3.76478286626659" />
            <fragment mz="1316.532470703125" charge="1" ion="y13" responses="116.555123041099" signaltonoises="375.321783321853" noises="0.0499810909090909" />
            <fragment mz="891.359130859375" charge="1" ion="b12" responses="0" signaltonoises="1" noises="3.43984669254693" />
          </peptide>
        </decoy>
      </peptide>
      <peptide id="sp|P22626|ROA2_HUMAN.NM[Oxi]GGPYGGGNYGPGGSGGSGGYGGR.3.1.False" updatedrts="31.1698121069634" scores="53180605942965.1" fdr="0" recomputedscores="5.02523573772823" predictedrts="30.9011991639414" irts="31.0138874617764" pwhh="8.0912119934689173">
        <fragment mz="767.3430786" charge="1" ion="y9" responses="26304.9264886845" signaltonoises="189.972628382765" noises="8.19484735135406" />
        <fragment mz="1141.436768" charge="1" ion="b12" responses="4995.66368761147" signaltonoises="69.2606087491674" noises="3.79473657484623" />
        <fragment mz="968.4180298" charge="1" ion="y12" responses="16261.6125431422" signaltonoises="98.8073068534437" noises="12.0653346113441" />
        <fragment mz="854.3751221" charge="1" ion="y10" responses="13728.0178023952" signaltonoises="193.16217338556" noises="4.78933571714325" />
        <fragment mz="1065.470825" charge="1" ion="y13" responses="23115.8044836538" signaltonoises="168.346481450937" noises="7.77364002679029" />
        <fragment mz="911.3966064" charge="1" ion="y11" responses="14832.8579242429" signaltonoises="101.95284573259" noises="9.38240468610172" />
        <decoy>
          <peptide id="sp|P22626|ROA2_HUMAN.GGYGGSGGSGGPGYNGGGYPGGM[Oxi]NR.3.1.True" updatedrts="31.4310833333333" scores="136970715.387889" fdr="0.619272237196766" recomputedscores="-0.563889819617761" predictedrts="30.9011991639414" irts="31.2737429880476" pwhh="1.7516972286979233">
            <fragment mz="924.39923095703125" charge="1" ion="y9" responses="26.393901038339" signaltonoises="3.46521341753424" noises="3.90595846599226" />
            <fragment mz="891.359130859375" charge="1" ion="b12" responses="115.685793743913" signaltonoises="10.637905743356" noises="3.09997782837619" />
            <fragment mz="1258.5269775390625" charge="1" ion="y12" responses="349.634128349818" signaltonoises="705.917328836064" noises="0.0499810909090909" />
            <fragment mz="981.42071533203125" charge="1" ion="y10" responses="30.519265042792" signaltonoises="5.66773927162457" noises="2.65008979961415" />
            <fragment mz="1315.5484619140625" charge="1" ion="y13" responses="116.551328104791" signaltonoises="22.5347334318152" noises="1.56520315451571" />
            <fragment mz="1095.463623046875" charge="1" ion="y11" responses="0" signaltonoises="1" noises="2.67833256102457" />
          </peptide>
        </decoy>
      </peptide>
      <peptide id="sp|P22626|ROA2_HUMAN.NMGGPYGGGNYGPGGSGGSGGYGGR.3.1.False" updatedrts="35.9903418811338" scores="382850765492019" fdr="0" recomputedscores="5.34109308265609" predictedrts="36.2199186855426" irts="35.8082971592269" pwhh="8.6716190195887837">
        <fragment mz="767.3430786" charge="1" ion="y9" responses="57533.1498333993" signaltonoises="147.657369362062" noises="22.4069560027762" />
        <fragment mz="968.4180298" charge="1" ion="y12" responses="39050.059470779" signaltonoises="133.907849341531" noises="18.4463244215296" />
        <fragment mz="911.3966064" charge="1" ion="y11" responses="28371.2114428235" signaltonoises="118.305811396698" noises="15.2657682167771" />
        <fragment mz="854.3751221" charge="1" ion="y10" responses="31515.4113721797" signaltonoises="103.614320435851" noises="17.3562986718862" />
        <fragment mz="1122.49231" charge="1" ion="y14" responses="21886.2675386403" signaltonoises="132.418594487932" noises="11.0528411522218" />
        <fragment mz="1065.470825" charge="1" ion="y13" responses="37551.0083627667" signaltonoises="147.270188028447" noises="15.7259009011765" />
        <decoy>
          <peptide id="sp|P22626|ROA2_HUMAN.GGYGGSGGSGGPGYNGGGYPGGMNR.3.1.True" updatedrts="37.9104160804976" scores="14579193.5890014" fdr="1" recomputedscores="-2.16266354578594" predictedrts="36.2199186855426" irts="37.7179674221471" pwhh="4.6789417397897326">
            <fragment mz="908.404296875" charge="1" ion="y9" responses="297.331265605521" signaltonoises="6.49387464545223" noises="7.70455759035385" />
            <fragment mz="1242.531982421875" charge="1" ion="y12" responses="188.730341668373" signaltonoises="16.6406793521773" noises="2.85347416064158" />
            <fragment mz="1079.46875" charge="1" ion="y11" responses="0" signaltonoises="1" noises="8.95140509064054" />
            <fragment mz="965.42578125" charge="1" ion="y10" responses="419.866997429253" signaltonoises="5.60945249195235" noises="11.5085728549626" />
            <fragment mz="1396.606201171875" charge="1" ion="y14" responses="67.1152469371386" signaltonoises="11.5632978346432" noises="1.42848392192618" />
            <fragment mz="1299.553466796875" charge="1" ion="y13" responses="232.822494790291" signaltonoises="14.158898393257" noises="2.64849536082762" />
          </peptide>
        </decoy>
      </peptide>
      <peptide id="sp|P22626|ROA2_HUMAN.IDTIEIITDR.2.1.False" updatedrts="54.2169585184263" scores="543398868767482" fdr="0" recomputedscores="4.02931994348564" predictedrts="53.8060492659322" irts="53.936152737629" pwhh="6.5793594518186564">
        <fragment mz="746.4042969" charge="1" ion="y6" responses="117787.790880398" signaltonoises="264.645093144428" noises="31.1080882919917" />
        <fragment mz="960.5360107" charge="1" ion="y8" responses="48310.9287504913" signaltonoises="150.304525411714" noises="22.2687439646922" />
        <fragment mz="617.3616943" charge="1" ion="y5" responses="53881.2253188531" signaltonoises="135.413520887516" noises="25.3025201049567" />
        <fragment mz="685.376709" charge="1" ion="b6" responses="9251.43103278232" signaltonoises="20.2188638129935" noises="20.7399739216973" />
        <fragment mz="1075.562988" charge="1" ion="y9" responses="26787.460208368" signaltonoises="112.424284981215" noises="19.2217635635202" />
        <fragment mz="859.4883423" charge="1" ion="y7" responses="25276.4170086074" signaltonoises="79.5563417212723" noises="22.5006520956469" />
        <decoy>
          <peptide id="sp|P22626|ROA2_HUMAN.DTIIEITDIR.2.1.True" updatedrts="54.2215415434156" scores="3904543502065.68" fdr="0.00184246890833717" recomputedscores="1.88577147934361" predictedrts="53.8060492659322" irts="53.940710929463" pwhh="6.5793597343156778">
            <fragment mz="746.404296875" charge="1" ion="y6" responses="117787.787141693" signaltonoises="264.645018253802" noises="31.1080945503589" />
            <fragment mz="972.57244873046875" charge="1" ion="y8" responses="0" signaltonoises="1" noises="12.0084270184557" />
            <fragment mz="617.3616943359375" charge="1" ion="y5" responses="53881.2329374233" signaltonoises="135.413553483259" noises="25.3025242261233" />
            <fragment mz="685.376708984375" charge="1" ion="b6" responses="9251.43308188189" signaltonoises="20.2188443348757" noises="20.7399903088413" />
            <fragment mz="1073.6201171875" charge="1" ion="y9" responses="0" signaltonoises="1" noises="10.7377528395754" />
            <fragment mz="859.48834228515625" charge="1" ion="y7" responses="25276.4177878378" signaltonoises="79.5563205789014" noises="22.5006589850573" />
          </peptide>
        </decoy>
      </peptide>
      <peptide id="sp|P22626|ROA2_HUMAN.GFGFVTFDDHDPVDK.3.1.False" updatedrts="58.4265883191322" scores="4365192480413.94" fdr="0" recomputedscores="3.4785243325362" predictedrts="58.1645659211032" irts="58.1229726277009" pwhh="7.5603257242285133">
        <fragment mz="1491.675049" charge="1" ion="y13" responses="0" signaltonoises="1" noises="0.0499810909090909" />
        <fragment mz="1287.585205" charge="1" ion="y11" responses="1702.83260477151" signaltonoises="33.0436291591105" noises="5.2557543592113" />
        <fragment mz="1188.516724" charge="1" ion="y10" responses="21306.8650997869" signaltonoises="183.155378729405" noises="7.46920548875149" />
        <fragment mz="1434.653564" charge="1" ion="y12" responses="0" signaltonoises="1" noises="1.50170388469279" />
        <fragment mz="1087.469116" charge="1" ion="y9" responses="18191.6484517352" signaltonoises="111.640230335732" noises="8.8910527781832" />
        <fragment mz="940.4006958" charge="1" ion="y8" responses="20102.1831165357" signaltonoises="77.6531027253007" noises="14.20563994893" />
        <decoy>
          <peptide id="sp|P22626|ROA2_HUMAN.DVPDHDDFTVFGFGK.3.1.True" updatedrts="58.3355019567139" scores="3334703.69580222" fdr="1" recomputedscores="-2.63842181502155" predictedrts="58.1645659211032" irts="58.0323798174203" pwhh="22.517934740157472">
            <fragment mz="1481.6695556640625" charge="1" ion="y13" responses="38.8499972292914" signaltonoises="12.5752198450894" noises="1.31353447902791" />
            <fragment mz="1269.58984375" charge="1" ion="y11" responses="568.095223523866" signaltonoises="26.7789541039635" noises="2.60062484510472" />
            <fragment mz="1132.531005859375" charge="1" ion="y10" responses="113.915711668776" signaltonoises="6.7877874598844" noises="4.53654670201699" />
            <fragment mz="1384.6168212890625" charge="1" ion="y12" responses="116.485114453699" signaltonoises="155.930789302122" noises="0.120246464537236" />
            <fragment mz="1017.5040283203125" charge="1" ion="y9" responses="7523.26693908541" signaltonoises="15.4733290342922" noises="16.8810530605495" />
            <fragment mz="902.47705078125" charge="1" ion="y8" responses="539.369855719948" signaltonoises="7.74021716725261" noises="19.22217319716" />
          </peptide>
        </decoy>
      </peptide>
    </protein>
    <protein id="sp|P00558|PGK1_HUMAN">
      <peptide id="sp|P00558|PGK1_HUMAN.GC[CAM]ITIIGGGDTATC[CAM]C[CAM]AK.2.1.False" updatedrts="41.3547166054176" scores="5912196982309.33" fdr="0" recomputedscores="3.46153446053576" predictedrts="41.2057243107001" irts="41.1436049788516" pwhh="6.2863416606635649">
        <fragment mz="1097.435059" charge="1" ion="y11" responses="25061.3954915946" signaltonoises="502.577375758824" noises="3.68274027921903" />
        <fragment mz="1210.519043" charge="1" ion="y12" responses="16282.8383478395" signaltonoises="269.132697339985" noises="4.04413041997783" />
        <fragment mz="1424.650879" charge="1" ion="y14" responses="2115.19286264075" signaltonoises="2606.89822098572" noises="0.0937903716816772" />
        <fragment mz="1040.413574" charge="1" ion="y10" responses="7389.62161878951" signaltonoises="299.869223754719" noises="2.57051016959767" />
        <fragment mz="1323.603149" charge="1" ion="y13" responses="3683.58891191165" signaltonoises="93.3105900470758" noises="2.83364100045975" />
        <fragment mz="983.3920898" charge="1" ion="y9" responses="2720.24533484306" signaltonoises="79.7372709927663" noises="2.62629636197287" />
        <decoy>
          <peptide id="sp|P00558|PGK1_HUMAN.AC[CAM]C[CAM]TATDGGGIITIC[CAM]GK.2.1.True" updatedrts="43.27556186837" scores="17738859311.0696" fdr="0.0601202404809619" recomputedscores="1.01221906657114" predictedrts="41.2057243107001" irts="43.0540421273465" pwhh="3.0008184008595564">
            <fragment mz="1090.55615234375" charge="1" ion="y11" responses="116.478235376833" signaltonoises="131.934713106249" noises="0.159037628299125" />
            <fragment mz="1191.603759765625" charge="1" ion="y12" responses="427.330107107098" signaltonoises="251.713964659946" noises="0.149094097297685" />
            <fragment mz="1363.6885986328125" charge="1" ion="y14" responses="77.6488308217609" signaltonoises="375.122415616499" noises="0.0499810909090909" />
            <fragment mz="975.5291748046875" charge="1" ion="y10" responses="56.9553036495245" signaltonoises="5.82493254427567" noises="2.45172511265872" />
            <fragment mz="1262.640869140625" charge="1" ion="y13" responses="78.8163858366128" signaltonoises="131.285278408547" noises="0.14276590187822" />
            <fragment mz="918.5076904296875" charge="1" ion="y9" responses="116.548876725492" signaltonoises="292.762233486078" noises="0.0716927074702442" />
          </peptide>
        </decoy>
      </peptide>
      <peptide id="sp|P00558|PGK1_HUMAN.ALMDEVVK.2.1.False" updatedrts="40.3007815515656" scores="453522600118.537" fdr="0" recomputedscores="2.50564368795661" predictedrts="40.5151122239306" irts="40.09538067999" pwhh="7.3725375146946224">
        <fragment mz="720.3596802" charge="1" ion="y6" responses="102602.439759879" signaltonoises="339.903344949456" noises="19.1711977105189" />
        <fragment mz="589.3191528" charge="1" ion="y5" responses="22597.0237629598" signaltonoises="56.3590371682314" noises="28.9272245102572" />
        <fragment mz="345.2496338" charge="1" ion="y3" responses="0" signaltonoises="1" noises="10.2919208804619" />
        <fragment mz="185.1284485" charge="1" ion="b2" responses="16446.8547227848" signaltonoises="28.1037353588824" noises="31.2471438243131" />
        <fragment mz="147.1128082" charge="1" ion="y1" responses="5342.15884566736" signaltonoises="12.0210784020044" noises="47.3838843535212" />
        <fragment mz="474.2922363" charge="1" ion="y4" responses="4932.30025070637" signaltonoises="17.1530884819054" noises="21.0451334151078" />
        <decoy>
          <peptide id="sp|P00558|PGK1_HUMAN.VVEDMLAK.2.1.True" updatedrts="39.5972525676998" scores="1321808712.04246" fdr="0.371024734982332" recomputedscores="-0.0539817665496286" predictedrts="40.5151122239306" irts="39.3956637731975" pwhh="5.509746361446954">
            <fragment mz="706.343994140625" charge="1" ion="y6" responses="0" signaltonoises="1" noises="18.3984597302066" />
            <fragment mz="577.3013916015625" charge="1" ion="y5" responses="258.277117269805" signaltonoises="3.84400190819699" noises="31.1104103061357" />
            <fragment mz="331.23397827148438" charge="1" ion="y3" responses="356.591089661498" signaltonoises="5.11073225071334" noises="9.69545114188654" />
            <fragment mz="199.14410400390625" charge="1" ion="b2" responses="268.276356640613" signaltonoises="3.99135922852412" noises="18.1112330510818" />
            <fragment mz="147.11280822753906" charge="1" ion="y1" responses="4761.35308346085" signaltonoises="10.0024215388764" noises="55.2797639740404" />
            <fragment mz="462.27447509765625" charge="1" ion="y4" responses="1928.01980065005" signaltonoises="9.62883445989925" noises="30.4367513458108" />
          </peptide>
        </decoy>
      </peptide>
      <peptide id="sp|P00558|PGK1_HUMAN.VLNNMEIGTSLFDEEGAK.2.0.9999.False" updatedrts="64.9792084913968" scores="2550918896341.13" fdr="0" recomputedscores="4.48346422420388" predictedrts="64.9260128720964" irts="64.6400873784385" pwhh="6.5382398743556482">
        <fragment mz="1153.537109" charge="1" ion="y11" responses="11270.3583059308" signaltonoises="78.4559852578638" noises="9.22144979569875" />
        <fragment mz="1266.621216" charge="1" ion="y12" responses="4911.93026151331" signaltonoises="50.9924152498738" noises="8.5426788566998" />
        <fragment mz="1096.515747" charge="1" ion="y10" responses="1280.3588165716" signaltonoises="17.2516302143992" noises="10.1425271309086" />
        <fragment mz="1526.704346" charge="1" ion="y14" responses="2187.81288298953" signaltonoises="58.0682016090253" noises="3.39245677473355" />
        <fragment mz="701.3286743" charge="1" ion="b6" responses="877.355004489372" signaltonoises="10.6263216580989" noises="11.5148523769881" />
        <fragment mz="572.2860718" charge="1" ion="b5" responses="649.376703038107" signaltonoises="4.08304757914244" noises="19.339127458199" />
        <decoy>
          <peptide id="sp|P00558|PGK1_HUMAN.AGEEDFLSTGIEMNNLVK.2.0.9999.True" updatedrts="66.0636166666667" scores="169163648.21603" fdr="0.256391526661797" recomputedscores="0.253941444338837" predictedrts="64.9260128720964" irts="65.718619679881" pwhh="2.6443105731806162">
            <fragment mz="1205.6195068359375" charge="1" ion="y11" responses="0" signaltonoises="1" noises="2.75714180457468" />
            <fragment mz="1318.7034912109375" charge="1" ion="y12" responses="132.155832215405" signaltonoises="12.1680931071627" noises="2.85673963076479" />
            <fragment mz="1118.58740234375" charge="1" ion="y10" responses="248.778380264056" signaltonoises="5.99784340169917" noises="7.37244041145073" />
            <fragment mz="1580.798828125" charge="1" ion="y14" responses="70.3700090180359" signaltonoises="7.53773239486728" noises="2.14110302407011" />
            <fragment mz="649.24639892578125" charge="1" ion="b6" responses="261.236938700944" signaltonoises="8.33855397223585" noises="4.69224909354007" />
            <fragment mz="502.177978515625" charge="1" ion="b5" responses="303.871863387798" signaltonoises="6.92484379914253" noises="10.477905938169" />
          </peptide>
        </decoy>
      </peptide>
      <peptide id="sp|P00558|PGK1_HUMAN.TGQATVASGIPAGWMGLDC[CAM]GPESSKK.3.0.9999.False" updatedrts="58.5494534337902" scores="8416095867897.87" fdr="0" recomputedscores="4.19602295557512" predictedrts="58.2416636758653" irts="58.2451719968141" pwhh="8.27840814422847">
        <fragment mz="892.4193115" charge="1" ion="y8" responses="7459.3695771327" signaltonoises="40.3377098196224" noises="13.5338704325351" />
        <fragment mz="1177.551758" charge="1" ion="y11" responses="14168.7384933303" signaltonoises="63.7939494036094" noises="11.1667041517884" />
        <fragment mz="1308.592285" charge="1" ion="y12" responses="7794.71484294535" signaltonoises="51.5449367615105" noises="10.0933921525652" />
        <fragment mz="1007.446228" charge="1" ion="y9" responses="6386.67328106304" signaltonoises="47.8488403385888" noises="10.6881708253642" />
        <fragment mz="988.9638672" charge="2" ion="y19" responses="3608.56224071468" signaltonoises="65.1722235047789" noises="2.72734398968142" />
        <fragment mz="1120.530273" charge="1" ion="y10" responses="1666.43349625255" signaltonoises="14.9970311707192" noises="11.194865043426" />
        <decoy>
          <peptide id="sp|P00558|PGK1_HUMAN.KSSEPGC[CAM]DLGMWGAPIGSAVTAQGTK.3.0.9999.True" updatedrts="57.6567766685663" scores="8387591.28520051" fdr="1" recomputedscores="-1.80552910766187" predictedrts="58.2416636758653" irts="57.3573322073348" pwhh="7.2433273840112875">
            <fragment mz="775.43084716796875" charge="1" ion="y8" responses="110.21396339957" signaltonoises="6.97004218458749" noises="6.15791971035844" />
            <fragment mz="1032.568359375" charge="1" ion="y11" responses="265.081347120866" signaltonoises="7.34777589075094" noises="7.35066409786808" />
            <fragment mz="1129.6212158203125" charge="1" ion="y12" responses="219.600781873494" signaltonoises="7.6647127294681" noises="4.40507364894544" />
            <fragment mz="862.462890625" charge="1" ion="y9" responses="405.136027275651" signaltonoises="6.37391598621879" noises="12.1414785454114" />
            <fragment mz="930.46966552734375" charge="2" ion="y19" responses="101.526240823032" signaltonoises="4.06823605565695" noises="11.5168313843774" />
            <fragment mz="919.48431396484375" charge="1" ion="y10" responses="834.883891577291" signaltonoises="9.29595963430736" noises="9.16268664415952" />
          </peptide>
        </decoy>
      </peptide>
      <peptide id="sp|P00558|PGK1_HUMAN.ALESPERPFLAILGGAK.3.0.9999.False" updatedrts="68.2088384049649" scores="385270338.004222" fdr="0.189622993654349" recomputedscores="0.433321561742112" predictedrts="68.0388498023392" irts="67.852217518108" pwhh="5.6478562902700773">
        <fragment mz="1584.87439" charge="1" ion="y15" responses="0" signaltonoises="1" noises="0.0499810909090909" />
        <fragment mz="1455.831787" charge="1" ion="y14" responses="0" signaltonoises="1" noises="0.0499810909090909" />
        <fragment mz="1368.799805" charge="1" ion="y13" responses="967.488858070464" signaltonoises="55.2703989737744" noises="1.41485820799374" />
        <fragment mz="629.3980713" charge="1" ion="y7" responses="5976.68947169574" signaltonoises="46.4003851939794" noises="11.3011725137207" />
        <fragment mz="1140.604736" charge="1" ion="b10" responses="5302.98183175616" signaltonoises="38.8518422681598" noises="7.71755347048423" />
        <fragment mz="986.6033325" charge="1" ion="y10" responses="7129.00897843326" signaltonoises="51.0594696276853" noises="8.35094478468581" />
        <decoy>
          <peptide id="sp|P00558|PGK1_HUMAN.AGGLIALFPREPSELAK.3.0.9999.True" updatedrts="68.187874138853" scores="594555444.584627" fdr="0.144274809160305" recomputedscores="0.621748348286739" predictedrts="68.0388498023392" irts="67.8313668470292" pwhh="2.1190391444408667">
            <fragment mz="1640.93701171875" charge="1" ion="y15" responses="0" signaltonoises="1" noises="-1" />
            <fragment mz="1583.91552734375" charge="1" ion="y14" responses="0" signaltonoises="1" noises="0.0499810909090909" />
            <fragment mz="1470.83154296875" charge="1" ion="y13" responses="38.8499985758454" signaltonoises="330.48467756574" noises="0.0499810909090909" />
            <fragment mz="773.4039306640625" charge="1" ion="y7" responses="347.946222218005" signaltonoises="5.58080064931368" noises="15.8526087277749" />
            <fragment mz="996.59893798828125" charge="1" ion="b10" responses="200.489639389299" signaltonoises="6.08842238311713" noises="8.62810037480592" />
            <fragment mz="1173.626220703125" charge="1" ion="y10" responses="0" signaltonoises="1" noises="15.6919793612301" />
          </peptide>
        </decoy>
      </peptide>
      <peptide id="sp|P00558|PGK1_HUMAN.AC[CAM]ANPAAGSVILLENLR.3.0.9999.False" updatedrts="69.6605400378322" scores="1.08660958003193E+15" fdr="0" recomputedscores="6.87430371637427" predictedrts="69.5567244173197" irts="69.2960530947945" pwhh="10.172808939052915">
        <fragment mz="757.456665" charge="1" ion="y6" responses="54044.6198603391" signaltonoises="151.958720279594" noises="15.5384199696071" />
        <fragment mz="1012.488037" charge="1" ion="b11" responses="8286.44921311304" signaltonoises="41.965011384581" noises="11.3380262178878" />
        <fragment mz="644.3726196" charge="1" ion="y5" responses="62471.3716741713" signaltonoises="167.15122421334" noises="17.5714768135644" />
        <fragment mz="1125.572144" charge="1" ion="b12" responses="2444.71726382645" signaltonoises="30.4623380923034" noises="6.40197329389222" />
        <fragment mz="870.5407104" charge="1" ion="y7" responses="41045.0984727851" signaltonoises="167.811497549383" noises="12.0471292440543" />
        <fragment mz="899.4039917" charge="1" ion="b10" responses="15696.4782345747" signaltonoises="61.8229684692687" noises="11.7352848358099" />
        <decoy>
          <peptide id="sp|P00558|PGK1_HUMAN.LNELLIVSGAAPNAC[CAM]AR.3.0.9999.True" updatedrts="69.1428277905085" scores="79314162.2424111" fdr="0.450207468879668" recomputedscores="-0.256610012828213" predictedrts="69.5567244173197" irts="68.7811460751641" pwhh="7.0577574627799446">
            <fragment mz="688.31951904296875" charge="1" ion="y6" responses="0" signaltonoises="1" noises="12.4511842935659" />
            <fragment mz="1081.625244140625" charge="1" ion="b11" responses="219.576987130011" signaltonoises="6.85208693681091" noises="5.24040639554411" />
            <fragment mz="591.26678466796875" charge="1" ion="y5" responses="2826.50377083418" signaltonoises="13.0420807830792" noises="15.5381023159146" />
            <fragment mz="1178.677978515625" charge="1" ion="b12" responses="549.533888418678" signaltonoises="25.2586273716704" noises="2.8128039684668" />
            <fragment mz="759.35662841796875" charge="1" ion="y7" responses="297.067507187429" signaltonoises="3.90141202898322" noises="15.5324006284554" />
            <fragment mz="1010.5880737304688" charge="1" ion="b10" responses="229.806443743225" signaltonoises="7.7395884656397" noises="5.07145403134061" />
          </peptide>
        </decoy>
      </peptide>
    </protein>
    <protein id="sp|P04075|ALDOA_HUMAN">
      <peptide id="sp|P04075|ALDOA_HUMAN.YTPSGQAGAAASESLFVSNHAY.3.1.False" updatedrts="54.7532686311909" scores="6969513568.407" fdr="0.378969654199012" recomputedscores="-0.0766546967721321" predictedrts="54.5279408408427" irts="54.4695568500269" pwhh="8.6989998731878373">
        <fragment mz="837.3889771" charge="1" ion="y7" responses="61729.3560185612" signaltonoises="151.267570390654" noises="19.6794183422454" />
        <fragment mz="1391.643799" charge="1" ion="b15" responses="4981.72600797069" signaltonoises="28.4219310229878" noises="8.32151124802716" />
        <fragment mz="1037.505127" charge="1" ion="y9" responses="0" signaltonoises="1" noises="13.2830850017846" />
        <fragment mz="950.4730225" charge="1" ion="y8" responses="4497.14010093576" signaltonoises="31.0768983515864" noises="16.8418535467395" />
        <fragment mz="1278.559692" charge="1" ion="b14" responses="4709.94551176532" signaltonoises="23.2783205297305" noises="10.59936292883" />
        <fragment mz="975.453064" charge="1" ion="b11" responses="7214.10858801552" signaltonoises="32.1083135175047" noises="18.1661896909717" />
        <decoy>
          <peptide id="sp|P04075|ALDOA_HUMAN.AHNSVFLSESAAAGAQGSPTYY.3.1.True" updatedrts="54.7688063016753" scores="3011344852.57137" fdr="0.547683923705722" recomputedscores="-0.441096671886861" predictedrts="54.5279408408427" irts="54.4850103295273" pwhh="9.7778500595221072">
            <fragment mz="815.35699462890625" charge="1" ion="y7" responses="3696.76250682518" signaltonoises="15.311553931118" noises="22.5056337534349" />
            <fragment mz="1413.6756591796875" charge="1" ion="b15" responses="342.278624000168" signaltonoises="9.61412117034803" noises="5.09500216274263" />
            <fragment mz="943.41558837890625" charge="1" ion="y9" responses="1380.60885514804" signaltonoises="9.66089858491696" noises="16.6538180131361" />
            <fragment mz="886.39410400390625" charge="1" ion="y8" responses="5148.07177843266" signaltonoises="21.100843550726" noises="16.7412895243371" />
            <fragment mz="1342.6385498046875" charge="1" ion="b14" responses="390.937142765503" signaltonoises="11.3987639756961" noises="4.54125077177756" />
            <fragment mz="1143.54296875" charge="1" ion="b11" responses="1438.0464845779" signaltonoises="8.28883654340235" noises="14.713705678091" />
          </peptide>
        </decoy>
      </peptide>
      <peptide id="sp|P04075|ALDOA_HUMAN.FSHEEIAMATVTALR.3.1.False" updatedrts="54.7494546600641" scores="314773768102.967" fdr="0" recomputedscores="2.24313977395034" predictedrts="54.3870976811259" irts="54.4657635449313" pwhh="7.3364604537899929">
        <fragment mz="814.3729858" charge="1" ion="b7" responses="18943.1196558377" signaltonoises="59.3388521681415" noises="18.9347020218535" />
        <fragment mz="862.4815063" charge="1" ion="y8" responses="4799.3065937089" signaltonoises="8.61960834858268" noises="31.4780375058926" />
        <fragment mz="660.4039307" charge="1" ion="y6" responses="21758.3145709985" signaltonoises="83.2841575540815" noises="16.9094026365416" />
        <fragment mz="1016.450623" charge="1" ion="b9" responses="6638.24688579188" signaltonoises="28.8502478325508" noises="12.1439283166753" />
        <fragment mz="731.44104" charge="1" ion="y7" responses="10532.4826638644" signaltonoises="33.4659827492132" noises="18.5406273110886" />
        <fragment mz="945.4134521" charge="1" ion="b8" responses="7331.07617452803" signaltonoises="36.5078824372952" noises="14.261495286413" />
        <decoy>
          <peptide id="sp|P04075|ALDOA_HUMAN.LATVTAMAIEEHSFR.3.1.True" updatedrts="53.5288224377097" scores="451305757.944681" fdr="0.520164046479836" recomputedscores="-0.390392370127678" predictedrts="54.3870976811259" irts="53.2517453274246" pwhh="8.1968353149647886">
            <fragment mz="688.36981201171875" charge="1" ion="b7" responses="832.248927284879" signaltonoises="9.4840294019028" noises="25.0517638945304" />
            <fragment mz="988.48468017578125" charge="1" ion="y8" responses="2678.83261239718" signaltonoises="11.8541601719269" noises="14.1877385566556" />
            <fragment mz="804.36346435546875" charge="1" ion="y6" responses="294.12165802919" signaltonoises="3.05659814010215" noises="18.3146876842319" />
            <fragment mz="872.49102783203125" charge="1" ion="b9" responses="12747.3650035142" signaltonoises="39.9038079479066" noises="22.3651673680115" />
            <fragment mz="917.44757080078125" charge="1" ion="y7" responses="331.854702274288" signaltonoises="4.19357962479763" noises="18.0555795405509" />
            <fragment mz="759.40692138671875" charge="1" ion="b8" responses="11638.1593997908" signaltonoises="22.0778623553407" noises="29.7543649739944" />
          </peptide>
        </decoy>
      </peptide>
      <peptide id="sp|P04075|ALDOA_HUMAN.ESTGSIAKR.2.1.False" updatedrts="34.2679328539856" scores="2581545471.37302" fdr="0.143511450381679" recomputedscores="0.623265443243247" predictedrts="33.8550546520482" irts="34.095221018305" pwhh="3.9543813107218395">
        <fragment mz="819.4682617" charge="1" ion="y8" responses="170.237696785574" signaltonoises="4.20322591418458" noises="9.16111166462666" />
        <fragment mz="631.3886108" charge="1" ion="y6" responses="0" signaltonoises="1" noises="8.91039934684568" />
        <fragment mz="732.4362793" charge="1" ion="y7" responses="0" signaltonoises="1" noises="10.1452355989806" />
        <fragment mz="574.3671265" charge="1" ion="y5" responses="462.442904635948" signaltonoises="8.82759700820211" noises="11.2770477383993" />
        <fragment mz="487.335083" charge="1" ion="y4" responses="1035.40794288691" signaltonoises="15.1656670628958" noises="5.71941453499193" />
        <fragment mz="774.399231" charge="1" ion="b8" responses="389.268926919743" signaltonoises="5.10338767762136" noises="13.2100553419821" />
        <decoy>
          <peptide id="sp|P04075|ALDOA_HUMAN.KAISGTSER.2.1.True" updatedrts="34.8128070333126" scores="154559418.081305" fdr="0.729083665338645" recomputedscores="-0.760674710709505" predictedrts="33.8550546520482" irts="34.6371427928064" pwhh="8.2609591432935048">
            <fragment mz="820.4158935546875" charge="1" ion="y8" responses="1419.14938377742" signaltonoises="8.24444101725289" noises="14.542305948256" />
            <fragment mz="636.29473876953125" charge="1" ion="y6" responses="2406.44923101813" signaltonoises="11.4838981996358" noises="18.66392522449" />
            <fragment mz="749.3787841796875" charge="1" ion="y7" responses="223.613413646644" signaltonoises="3.80310122745978" noises="11.8741294560494" />
            <fragment mz="549.2626953125" charge="1" ion="y5" responses="383.793300817984" signaltonoises="4.23692963775564" noises="18.6110463879379" />
            <fragment mz="492.24124145507813" charge="1" ion="y4" responses="1240.0844682449" signaltonoises="7.93584737834672" noises="16.7510692464975" />
            <fragment mz="774.39923095703125" charge="1" ion="b8" responses="2254.8075316984" signaltonoises="13.6054155478344" noises="13.2600286247801" />
          </peptide>
        </decoy>
      </peptide>
      <peptide id="sp|P04075|ALDOA_HUMAN.YTPSGQ[Dea]AGAAASESLFVSNHAY.2.0.9999.False" updatedrts="54.77063119057" scores="5274993176.93195" fdr="0" recomputedscores="2.12377637900016" predictedrts="54.4592687405525" irts="54.4868253302479" pwhh="7.85253866240351">
        <fragment mz="1253.579712" charge="1" ion="y11" responses="3120.66669683387" signaltonoises="73.2111835129072" noises="2.69282651478963" />
        <fragment mz="1324.616821" charge="1" ion="y12" responses="4003.21247905909" signaltonoises="94.6446987055395" noises="2.36184818402645" />
        <fragment mz="1166.547607" charge="1" ion="y10" responses="869.131711013124" signaltonoises="40.4934783797045" noises="2.39849055721185" />
        <fragment mz="1466.69104" charge="1" ion="y14" responses="1139.5919067468" signaltonoises="2469.93967297506" noises="0.0499810909090909" />
        <fragment mz="1395.653931" charge="1" ion="y13" responses="2803.73528493439" signaltonoises="63.1915411581338" noises="3.28556251911673" />
        <fragment mz="982.9528809" charge="2" ion="y20" responses="2944.31786609185" signaltonoises="1598.82808757095" noises="0.11473932106049" />
        <decoy>
          <peptide id="sp|P04075|ALDOA_HUMAN.AHNSVFLSESAAAGAQ[Dea]GSPTYY.2.0.9999.True" updatedrts="54.2826392114635" scores="20514199.6299541" fdr="0.467380048325854" recomputedscores="-0.286390945767881" predictedrts="54.4592687405525" irts="54.0014775393386" pwhh="4.9989233539592233">
            <fragment mz="1086.473876953125" charge="1" ion="y11" responses="69.357013385072" signaltonoises="7.59665911175838" noises="2.3497885939507" />
            <fragment mz="1157.510986328125" charge="1" ion="y12" responses="310.646854938" signaltonoises="210.685482821407" noises="0.1780555602182" />
            <fragment mz="1015.4367065429688" charge="1" ion="y10" responses="233.0226097445" signaltonoises="13.6428742654238" noises="2.58545941298674" />
            <fragment mz="1373.5855712890625" charge="1" ion="y14" responses="0" signaltonoises="1" noises="0.0972370207510918" />
            <fragment mz="1244.54296875" charge="1" ion="y13" responses="77.6721278179887" signaltonoises="263.66180021533" noises="0.125286252433871" />
            <fragment mz="1010.9603881835938" charge="2" ion="y20" responses="0" signaltonoises="1" noises="0.0499810909090909" />
          </peptide>
        </decoy>
      </peptide>
      <peptide id="sp|P04075|ALDOA_HUMAN.PYQYPALTPEQK.2.0.9999.False" updatedrts="40.9275787593838" scores="27931717553468.7" fdr="0" recomputedscores="4.35041306984007" predictedrts="40.8553256730552" irts="40.7187815824387" pwhh="14.758668176284575">
        <fragment mz="883.4883423" charge="1" ion="y8" responses="86194.3745426706" signaltonoises="230.017250672435" noises="12.5079591717906" />
        <fragment mz="934.4669189" charge="1" ion="b8" responses="6028.64788159703" signaltonoises="37.0495308639349" noises="9.61302072117424" />
        <fragment mz="1046.551636" charge="1" ion="y9" responses="25055.6499327026" signaltonoises="71.5315724330165" noises="14.6448363446123" />
        <fragment mz="1174.610229" charge="1" ion="y10" responses="10727.9418597636" signaltonoises="59.0308923401104" noises="8.81967710809138" />
        <fragment mz="552.2453003" charge="1" ion="b4" responses="14071.0261832449" signaltonoises="72.98335014357" noises="13.3079433513926" />
        <fragment mz="501.2667236" charge="1" ion="y4" responses="54681.8549402745" signaltonoises="112.191047511751" noises="16.6178543933538" />
        <decoy>
          <peptide id="sp|P04075|ALDOA_HUMAN.QEPTLAPYQYPK.2.0.9999.True" updatedrts="40.3622948496312" scores="395253521.030911" fdr="0.594850948509485" recomputedscores="-0.511839040793152" predictedrts="40.8553256730552" irts="40.1565606677889" pwhh="3.228965740746605">
            <fragment mz="979.52471923828125" charge="1" ion="y8" responses="0" signaltonoises="1" noises="8.30358741087672" />
            <fragment mz="900.4461669921875" charge="1" ion="b8" responses="149.878498605295" signaltonoises="3.62488851022271" noises="10.8045382341235" />
            <fragment mz="1080.5723876953125" charge="1" ion="y9" responses="176.028116044403" signaltonoises="4.57906247324979" noises="7.24403842018008" />
            <fragment mz="1177.625244140625" charge="1" ion="y10" responses="26.0936685405336" signaltonoises="3.45335834308467" noises="4.08433886562434" />
            <fragment mz="456.20889282226563" charge="1" ion="b4" responses="458.979217111823" signaltonoises="6.55477088416098" noises="12.964124864486" />
            <fragment mz="535.2874755859375" charge="1" ion="y4" responses="1433.83961819568" signaltonoises="19.3790143806652" noises="9.34996094223994" />
          </peptide>
        </decoy>
      </peptide>
      <peptide id="sp|P04075|ALDOA_HUMAN.[1Ac]-ILAADESTGSIAKR.3.0.9999.False" updatedrts="33.6905593497136" scores="13937234941271.7" fdr="0" recomputedscores="3.8246417829808" predictedrts="33.2738755286109" irts="33.5209760166943" pwhh="6.5535348667075928">
        <fragment mz="1318.696167" charge="1" ion="y13" responses="0" signaltonoises="1" noises="0.0499810909090909" />
        <fragment mz="1205.612061" charge="1" ion="y12" responses="0" signaltonoises="1" noises="0.12758365534087" />
        <fragment mz="819.4682617" charge="1" ion="y8" responses="60128.8914093809" signaltonoises="431.608219389046" noises="10.2995693139708" />
        <fragment mz="732.4362793" charge="1" ion="y7" responses="41914.0817364719" signaltonoises="385.892412226046" noises="8.56518106188101" />
        <fragment mz="631.3886108" charge="1" ion="y6" responses="48728.1274399342" signaltonoises="319.500958552592" noises="10.7158266678861" />
        <fragment mz="1063.537842" charge="1" ion="y10" responses="20812.9574530922" signaltonoises="200.64429951036" noises="7.78124305267289" />
        <decoy>
          <peptide id="sp|P04075|ALDOA_HUMAN.[1Ac]-KAISGTSEDAALIR.3.0.9999.True" updatedrts="35.0738812781461" scores="70556402.6747855" fdr="1" recomputedscores="-1.50302706986169" predictedrts="33.2738755286109" irts="34.8968024048871" pwhh="2.7252327661647451">
            <fragment mz="1303.6851806640625" charge="1" ion="y13" responses="38.8406213741883" signaltonoises="330.484676060298" noises="0.0499810909090909" />
            <fragment mz="1232.6480712890625" charge="1" ion="y12" responses="0" signaltonoises="1" noises="0.0605639789604746" />
            <fragment mz="874.462890625" charge="1" ion="y8" responses="187.071116781968" signaltonoises="4.39664039754608" noises="9.42518148826541" />
            <fragment mz="787.43084716796875" charge="1" ion="y7" responses="0" signaltonoises="1" noises="19.9295730911286" />
            <fragment mz="658.38824462890625" charge="1" ion="y6" responses="284.940408016672" signaltonoises="7.16832352852887" noises="8.26168156927103" />
            <fragment mz="1032.531982421875" charge="1" ion="y10" responses="38.7739964984923" signaltonoises="4.4512940588597" noises="3.70896033304371" />
          </peptide>
        </decoy>
      </peptide>
    </protein>
    <protein id="sp|Q06830|PRDX1_HUMAN">
      <peptide id="sp|Q06830|PRDX1_HUMAN.PAGWKPGSDTIKPDVQK.3.1.False" updatedrts="34.9551863304005" scores="1034951591158.82" fdr="0.0260394792104158" recomputedscores="1.31153904849917" predictedrts="34.5402071560275" irts="34.7787506066057" pwhh="6.8319792462102482">
        <fragment mz="1238.652832" charge="1" ion="b12" responses="991.286859897201" signaltonoises="1679.40189750223" noises="0.0710135869756914" />
        <fragment mz="714.4144897" charge="1" ion="y6" responses="14329.261983699" signaltonoises="107.70245108807" noises="9.5425627992685" />
        <fragment mz="1284.679443" charge="1" ion="y12" responses="12992.7374247724" signaltonoises="324.334025568104" noises="2.60549728619763" />
        <fragment mz="827.4985352" charge="1" ion="y7" responses="4005.78118230157" signaltonoises="47.0325590195055" noises="5.93159399112688" />
        <fragment mz="928.5462036" charge="1" ion="y8" responses="3612.00470695542" signaltonoises="106.709436080731" noises="2.82252294228998" />
        <fragment mz="1187.626587" charge="1" ion="y11" responses="1376.7970705495" signaltonoises="824.105045407928" noises="0.18783944837186" />
        <decoy>
          <peptide id="sp|Q06830|PRDX1_HUMAN.QVDPKITDSGPKWGAPK.3.1.True" updatedrts="33.881898632977" scores="272656360.178408" fdr="1" recomputedscores="-2.30185181474764" predictedrts="34.5402071560275" irts="33.7112785266169" pwhh="5.8690209254536745">
            <fragment mz="1266.6688232421875" charge="1" ion="b12" responses="38.8551258118108" signaltonoises="330.484680254878" noises="0.0499810909090909" />
            <fragment mz="686.3984375" charge="1" ion="y6" responses="0" signaltonoises="1" noises="9.99004102517421" />
            <fragment mz="1256.663330078125" charge="1" ion="y12" responses="274.734984889888" signaltonoises="376.619097814835" noises="0.093674495215811" />
            <fragment mz="783.451171875" charge="1" ion="y7" responses="0" signaltonoises="1" noises="4.65223018835936" />
            <fragment mz="840.47265625" charge="1" ion="y8" responses="360.242542564011" signaltonoises="6.46905052504011" noises="6.32380343147556" />
            <fragment mz="1143.579345703125" charge="1" ion="y11" responses="107.704901649737" signaltonoises="4.95353957553155" noises="3.98840132989096" />
          </peptide>
        </decoy>
      </peptide>
      <peptide id="sp|Q06830|PRDX1_HUMAN.HGEVC[CAM]PAGWKPGSDTIKPDVQK.4.1.False" updatedrts="34.9763026863483" scores="7513056254955.13" fdr="0" recomputedscores="2.17243565261433" predictedrts="34.5197965610656" irts="34.7997525434205" pwhh="7.6124036741048595">
        <fragment mz="1203.597168" charge="2" ion="y22" responses="0" signaltonoises="1" noises="0.130810589831095" />
        <fragment mz="994.4199829" charge="1" ion="b9" responses="20171.5372913136" signaltonoises="136.715857857868" noises="10.0027611931674" />
        <fragment mz="808.3406372" charge="1" ion="b8" responses="16635.4950286228" signaltonoises="103.022901533605" noises="10.0900768837119" />
        <fragment mz="714.4144897" charge="1" ion="y6" responses="14329.261983699" signaltonoises="105.527309072019" noises="9.73925529022666" />
        <fragment mz="1122.514893" charge="1" ion="b10" responses="5468.4792739747" signaltonoises="60.7352869048695" noises="4.78882158764976" />
        <fragment mz="1284.679443" charge="1" ion="y12" responses="12992.7374247724" signaltonoises="326.387761854565" noises="2.58910266315621" />
        <decoy>
          <peptide id="sp|Q06830|PRDX1_HUMAN.QVDPKITDSGPKWGAPC[CAM]VEGHK.4.1.True" updatedrts="34.5328992362528" scores="13871517.541688" fdr="1" recomputedscores="-3.57452803182531" predictedrts="34.5197965610656" irts="34.3587516782435" pwhh="4.8653872650862269">
            <fragment mz="1203.59716796875" charge="2" ion="y22" responses="0" signaltonoises="1" noises="0.137337766085763" />
            <fragment mz="984.4996337890625" charge="1" ion="b9" responses="538.707774843682" signaltonoises="8.59137262913437" noises="8.87242436830886" />
            <fragment mz="897.4676513671875" charge="1" ion="b8" responses="0" signaltonoises="1" noises="12.7384696028481" />
            <fragment mz="729.3348388671875" charge="1" ion="y6" responses="729.334724831024" signaltonoises="7.97673608191215" noises="12.5078063030883" />
            <fragment mz="1041.5211181640625" charge="1" ion="b10" responses="910.333250308733" signaltonoises="10.625387409323" noises="12.2033556870849" />
            <fragment mz="1365.6732177734375" charge="1" ion="y12" responses="116.550000232574" signaltonoises="375.32178332185" noises="0.0499810909090909" />
          </peptide>
        </decoy>
      </peptide>
      <peptide id="sp|Q06830|PRDX1_HUMAN.[PGQ]-QGGLGPMNIPLVSDPKR.3.1.False" updatedrts="56.8823116569941" scores="14459005633564.5" fdr="0" recomputedscores="2.41534931314908" predictedrts="57.1826554317555" irts="56.5870636402338" pwhh="9.1632659046501477">
        <fragment mz="851.40802" charge="1" ion="b9" responses="8357.44761197156" signaltonoises="23.9135926401226" noises="23.0609601307594" />
        <fragment mz="911.5308838" charge="1" ion="y8" responses="86258.8545626642" signaltonoises="212.091803895704" noises="20.5074691021649" />
        <fragment mz="701.394043" charge="1" ion="y6" responses="12168.550269382" signaltonoises="47.458161792304" noises="25.5089885684053" />
        <fragment mz="814.4781494" charge="1" ion="y7" responses="9295.15846381432" signaltonoises="33.7228314178524" noises="16.8754025536956" />
        <fragment mz="602.3256226" charge="1" ion="y5" responses="16314.5029282238" signaltonoises="27.1678410885188" noises="29.9517563983884" />
        <fragment mz="1366.751099" charge="1" ion="y12" responses="0" signaltonoises="1" noises="0.103787796965919" />
        <decoy>
          <peptide id="sp|Q06830|PRDX1_HUMAN.[PGQ]-QKPDSVLPINMPGLGGR.3.1.True" updatedrts="55.9372166666667" scores="36106522.5472033" fdr="1" recomputedscores="-3.18115240336424" predictedrts="57.1826554317555" irts="55.6470896541967" pwhh="2.6455058341903332">
            <fragment mz="961.53533935546875" charge="1" ion="b9" responses="368.191343365435" signaltonoises="4.96710011100982" noises="17.2431547116287" />
            <fragment mz="801.403564453125" charge="1" ion="y8" responses="368.949042025827" signaltonoises="3.33447493970307" noises="24.1318010784657" />
            <fragment mz="556.3201904296875" charge="1" ion="y6" responses="0" signaltonoises="1" noises="23.1996349534423" />
            <fragment mz="687.36065673828125" charge="1" ion="y7" responses="2587.64476313283" signaltonoises="11.7306742018915" noises="27.8229450948211" />
            <fragment mz="459.26739501953125" charge="1" ion="y5" responses="238.871813595785" signaltonoises="4.12156818038145" noises="16.9133032317806" />
            <fragment mz="1223.69287109375" charge="1" ion="y12" responses="119.11644482686" signaltonoises="7.06594254655265" noises="4.59447555321488" />
          </peptide>
        </decoy>
      </peptide>
      <peptide id="sp|Q06830|PRDX1_HUMAN.ATAVMPDGQFK.2.1.False" updatedrts="36.1596217007887" scores="2.86901180431784E+15" fdr="0" recomputedscores="6.06127195780414" predictedrts="35.7885312092684" irts="35.97665973491" pwhh="7.6640758321379856">
        <fragment mz="691.3409424" charge="1" ion="y6" responses="187807.564316324" signaltonoises="484.988121516114" noises="24.0479800745962" />
        <fragment mz="822.3814697" charge="1" ion="y7" responses="101264.116469572" signaltonoises="324.676368921976" noises="19.932958818589" />
        <fragment mz="921.4498901" charge="1" ion="y8" responses="36047.4731298583" signaltonoises="140.708491487634" noises="16.2421775106611" />
        <fragment mz="992.4869995" charge="1" ion="y9" responses="32148.8072677809" signaltonoises="159.90209281907" noises="14.037301138975" />
        <fragment mz="474.2380676" charge="1" ion="b5" responses="13701.1126821258" signaltonoises="56.6090952243604" noises="16.4757721440097" />
        <fragment mz="343.1976013" charge="1" ion="b4" responses="35199.4066173515" signaltonoises="144.315778073692" noises="15.7893839959342" />
        <decoy>
          <peptide id="sp|Q06830|PRDX1_HUMAN.FQGDPMVATAK.2.1.True" updatedrts="35.9159509927555" scores="3792630773.56952" fdr="0.282916213275299" recomputedscores="0.182480187294661" predictedrts="35.7885312092684" irts="35.734309358435" pwhh="4.6889758783502895">
            <fragment mz="620.3436279296875" charge="1" ion="y6" responses="225.882819180695" signaltonoises="3.73620847670001" noises="16.4609570384026" />
            <fragment mz="717.3963623046875" charge="1" ion="y7" responses="493.82072447792" signaltonoises="5.32127167510137" noises="13.9013561258937" />
            <fragment mz="832.42333984375" charge="1" ion="y8" responses="158.622960517059" signaltonoises="3.7132343441797" noises="13.42634793622" />
            <fragment mz="889.44476318359375" charge="1" ion="y9" responses="0" signaltonoises="1" noises="12.2212492299042" />
            <fragment mz="545.23541259765625" charge="1" ion="b5" responses="165.365892312762" signaltonoises="3.94376532357429" noises="12.3827630965133" />
            <fragment mz="448.18267822265625" charge="1" ion="b4" responses="113.199669928593" signaltonoises="4.93195882307824" noises="7.98186362400945" />
          </peptide>
        </decoy>
      </peptide>
      <peptide id="sp|Q06830|PRDX1_HUMAN.LVQAFQFTDK.2.0.9999.False" updatedrts="49.6371460246129" scores="3.32012024343925E+15" fdr="0" recomputedscores="4.90335211206317" predictedrts="49.8539950304293" irts="49.3811559921473" pwhh="7.76275113856827">
        <fragment mz="984.4785156" charge="1" ion="y8" responses="190178.548824754" signaltonoises="401.860668507316" noises="28.3321251809797" />
        <fragment mz="856.4199219" charge="1" ion="y7" responses="156804.855375255" signaltonoises="285.821985002771" noises="32.392830853193" />
        <fragment mz="785.3828125" charge="1" ion="y6" responses="96344.9098414286" signaltonoises="192.750967848491" noises="30.2165661811161" />
        <fragment mz="687.3824463" charge="1" ion="b6" responses="0" signaltonoises="1" noises="30.0618220867873" />
        <fragment mz="638.3143921" charge="1" ion="y5" responses="39037.4404790805" signaltonoises="64.6730298395441" noises="36.9337591981999" />
        <fragment mz="834.4508667" charge="1" ion="b7" responses="0" signaltonoises="1" noises="22.0194020824469" />
        <decoy>
          <peptide id="sp|Q06830|PRDX1_HUMAN.DTFQFAQVLK.2.0.9999.True" updatedrts="49.3486682327986" scores="1051876579.01302" fdr="1" recomputedscores="-1.5958401379764" predictedrts="49.8539950304293" irts="49.0942413194106" pwhh="4.743246218200035">
            <fragment mz="980.556396484375" charge="1" ion="y8" responses="0" signaltonoises="1" noises="20.458251862458" />
            <fragment mz="833.48797607421875" charge="1" ion="y7" responses="902.147838320343" signaltonoises="7.95015795277267" noises="18.0285206745107" />
            <fragment mz="705.42938232421875" charge="1" ion="y6" responses="232.180639377477" signaltonoises="5.66517794919535" noises="10.9164555561077" />
            <fragment mz="710.31439208984375" charge="1" ion="b6" responses="149.392582663469" signaltonoises="3.51921801439675" noises="22.9462190336886" />
            <fragment mz="558.3609619140625" charge="1" ion="y5" responses="205.981269998621" signaltonoises="4.77965868031577" noises="12.0933077181289" />
            <fragment mz="838.37298583984375" charge="1" ion="b7" responses="170.101097337818" signaltonoises="3.79955111117764" noises="12.5532045942752" />
          </peptide>
        </decoy>
      </peptide>
      <peptide id="sp|Q06830|PRDX1_HUMAN.TIAQDYGVLK.2.0.9999.False" updatedrts="41.9806144505288" scores="4841398632447.63" fdr="0" recomputedscores="3.65897729195181" predictedrts="41.6661189625728" irts="41.7661113917968" pwhh="7.2185570541680608">
        <fragment mz="893.4727173" charge="1" ion="y8" responses="294953.432964247" signaltonoises="617.710958541767" noises="31.5196366356533" />
        <fragment mz="694.3770142" charge="1" ion="y6" responses="44824.4457081695" signaltonoises="172.283956495715" noises="17.7718567214394" />
        <fragment mz="822.4356079" charge="1" ion="y7" responses="38197.550396852" signaltonoises="100.767518173053" noises="26.9339446498459" />
        <fragment mz="579.3500977" charge="1" ion="y5" responses="39504.533989586" signaltonoises="217.037215548417" noises="11.4144594999125" />
        <fragment mz="848.414856" charge="1" ion="b8" responses="0" signaltonoises="1" noises="33.0569611660938" />
        <fragment mz="1006.556763" charge="1" ion="y9" responses="0" signaltonoises="1" noises="12.3851111547327" />
        <decoy>
          <peptide id="sp|Q06830|PRDX1_HUMAN.LVGYDQAITK.2.0.9999.True" updatedrts="41.3615202447648" scores="45875833.9434454" fdr="1" recomputedscores="-1.38057089379619" predictedrts="41.6661189625728" irts="41.150371752628" pwhh="2.7510447372619482">
            <fragment mz="895.45196533203125" charge="1" ion="y8" responses="351.473730964227" signaltonoises="3.70722221258693" noises="23.7017097554509" />
            <fragment mz="675.3671875" charge="1" ion="y6" responses="2475.30818417945" signaltonoises="13.4329631707453" noises="18.1743697158266" />
            <fragment mz="838.43048095703125" charge="1" ion="y7" responses="425.885193768599" signaltonoises="5.69734426709964" noises="17.6318821243702" />
            <fragment mz="560.3402099609375" charge="1" ion="y5" responses="637.72445579057" signaltonoises="6.2585115991894" noises="14.7724875447911" />
            <fragment mz="860.45123291015625" charge="1" ion="b8" responses="0" signaltonoises="1" noises="21.8212957908919" />
            <fragment mz="994.5203857421875" charge="1" ion="y9" responses="334.21487480682" signaltonoises="6.76261455345767" noises="11.2754422719656" />
          </peptide>
        </decoy>
      </peptide>
    </protein>
    <protein id="sp|P14618|KPYM_HUMAN">
      <peptide id="sp|P14618|KPYM_HUMAN.LAPITSDPTEATAVGAVEASFK.3.1.False" updatedrts="69.2677818517362" scores="11513173982.7014" fdr="0.343304843304843" recomputedscores="0.00952133124356142" predictedrts="69.3059455702568" irts="68.9054230718743" pwhh="8.7765526134821528">
        <fragment mz="808.4199219" charge="1" ion="y8" responses="40805.9050224385" signaltonoises="100.360558922702" noises="21.2870313026449" />
        <fragment mz="751.3984985" charge="1" ion="y7" responses="14902.7588684602" signaltonoises="42.2515283623321" noises="18.1847292464996" />
        <fragment mz="978.5254517" charge="1" ion="y10" responses="4676.37907562075" signaltonoises="25.8119489969352" noises="15.815460867655" />
        <fragment mz="1197.599731" charge="1" ion="b12" responses="2763.32690160828" signaltonoises="13.8746910121524" noises="15.3973542478971" />
        <fragment mz="1150.610229" charge="1" ion="y12" responses="3498.63743004638" signaltonoises="11.3127079952285" noises="25.5491745444556" />
        <fragment mz="1096.552124" charge="1" ion="b11" responses="2841.8640428726" signaltonoises="12.5673666693113" noises="18.676092315289" />
        <decoy>
          <peptide id="sp|P14618|KPYM_HUMAN.FSAEVAGVATAETPDSTIPALK.3.1.True" updatedrts="67.3280398196037" scores="2807002.4930292" fdr="1" recomputedscores="-3.55703100870794" predictedrts="69.3059455702568" irts="66.9761915464847" pwhh="10.607001845875303">
            <fragment mz="844.47747802734375" charge="1" ion="y8" responses="750.702533451959" signaltonoises="10.4173887093261" noises="10.9641228014811" />
            <fragment mz="729.45050048828125" charge="1" ion="y7" responses="0" signaltonoises="1" noises="14.7636599166124" />
            <fragment mz="1042.577880859375" charge="1" ion="y10" responses="1195.9824911275" signaltonoises="11.5546825968786" noises="14.0038919213097" />
            <fragment mz="1133.54736328125" charge="1" ion="b12" responses="3003.245489183" signaltonoises="15.418173794154" noises="16.016643197005" />
            <fragment mz="1242.6575927734375" charge="1" ion="y12" responses="4253.74614597053" signaltonoises="20.037630631236" noises="12.7469638269445" />
            <fragment mz="1004.5047607421875" charge="1" ion="b11" responses="353.298768556103" signaltonoises="6.61052292617466" noises="15.6283532043719" />
          </peptide>
        </decoy>
      </peptide>
      <peptide id="sp|P14618|KPYM_HUMAN.KGVNLPGAAVDLPAVSEKDIQDLK.4.1.False" updatedrts="61.8412500897712" scores="605947322033.376" fdr="0.00967883853937528" recomputedscores="1.64155999724843" predictedrts="61.8016233440155" irts="61.5191320279367" pwhh="7.3018466107660984">
        <fragment mz="808.4675903" charge="1" ion="b9" responses="29276.5840374801" signaltonoises="95.9558132121096" noises="17.9108965506785" />
        <fragment mz="737.4304199" charge="1" ion="b8" responses="21345.0011573182" signaltonoises="76.9617662330469" noises="15.7772408660273" />
        <fragment mz="666.3933105" charge="1" ion="b7" responses="14517.1857069805" signaltonoises="54.2305641355677" noises="14.9884364924775" />
        <fragment mz="1570.832275" charge="1" ion="y14" responses="0" signaltonoises="1" noises="1.24327442171008" />
        <fragment mz="1022.562927" charge="1" ion="b11" responses="9069.70780298714" signaltonoises="47.8746720090783" noises="11.9446398326802" />
        <fragment mz="1455.805298" charge="1" ion="y13" responses="0" signaltonoises="1" noises="0.109107043785105" />
        <decoy>
          <peptide id="sp|P14618|KPYM_HUMAN.LDQIDKESVAPLDVAAGPLNVGKK.4.1.True" updatedrts="61.8885833333333" scores="59302617.9122901" fdr="1" recomputedscores="-2.36780100750951" predictedrts="61.8016233440155" irts="61.5662087959638" pwhh="5.6063590796703524">
            <fragment mz="1028.52587890625" charge="1" ion="b9" responses="86.1374249342516" signaltonoises="4.19395786179404" noises="11.1048701878867" />
            <fragment mz="929.45745849609375" charge="1" ion="b8" responses="551.755511302148" signaltonoises="5.22169156222593" noises="13.6102697968159" />
            <fragment mz="842.4254150390625" charge="1" ion="b7" responses="308.577837791366" signaltonoises="4.38130268326922" noises="20.6035896489983" />
            <fragment mz="1378.8052978515625" charge="1" ion="y14" responses="38.8406211803089" signaltonoises="221.886765959845" noises="0.0744433072391033" />
            <fragment mz="1196.61572265625" charge="1" ion="b11" responses="1434.53781494" signaltonoises="16.5450217186031" noises="9.35835599061772" />
            <fragment mz="1281.7525634765625" charge="1" ion="y13" responses="77.6758977818045" signaltonoises="220.290967079024" noises="0.0749795684947129" />
          </peptide>
        </decoy>
      </peptide>
      <peptide id="sp|P14618|KPYM_HUMAN.RFDEILEASDGIMVAR.3.1.False" updatedrts="62.6957480342897" scores="140494091819.852" fdr="0" recomputedscores="1.94268255145033" predictedrts="62.4346634767204" irts="62.3689998689368" pwhh="6.7699729057594515">
        <fragment mz="661.3303833" charge="1" ion="b5" responses="23922.8519656456" signaltonoises="62.3912688465143" noises="25.6461840333315" />
        <fragment mz="1161.593262" charge="1" ion="y11" responses="0" signaltonoises="1" noises="7.54037964237426" />
        <fragment mz="903.4570313" charge="1" ion="b7" responses="22544.8628898182" signaltonoises="86.9713854475513" noises="20.2307061999821" />
        <fragment mz="919.4665527" charge="1" ion="y9" responses="8851.03110084247" signaltonoises="38.170033355779" noises="17.7728495702398" />
        <fragment mz="774.4144897" charge="1" ion="b6" responses="15789.3624934912" signaltonoises="33.4220520155478" noises="26.3602144885004" />
        <fragment mz="1048.509155" charge="1" ion="y10" responses="4571.16643551894" signaltonoises="24.17284854398" noises="12.7281980322605" />
        <decoy>
          <peptide id="sp|P14618|KPYM_HUMAN.AVMIGDSAELIEDFRR.3.1.True" updatedrts="63.7255742031274" scores="16888719038.0726" fdr="0.0609218436873748" recomputedscores="1.00996369284279" predictedrts="62.4346634767204" irts="63.3932459169583" pwhh="3.3538135404340217">
            <fragment mz="472.25881958007813" charge="1" ion="b5" responses="0" signaltonoises="1" noises="19.5170495680947" />
            <fragment mz="1350.664794921875" charge="1" ion="y11" responses="69.3353975024722" signaltonoises="4.72744021023284" noises="3.77518841717177" />
            <fragment mz="674.31781005859375" charge="1" ion="b7" responses="654.715634461253" signaltonoises="5.29704754458813" noises="19.7026203969447" />
            <fragment mz="1148.6058349609375" charge="1" ion="y9" responses="0" signaltonoises="1" noises="9.91261397621531" />
            <fragment mz="587.2857666015625" charge="1" ion="b6" responses="312.586189972654" signaltonoises="3.50900832422983" noises="17.3525663727777" />
            <fragment mz="1235.6378173828125" charge="1" ion="y10" responses="212.222033240549" signaltonoises="7.02195977783125" noises="5.656963969345" />
          </peptide>
        </decoy>
      </peptide>
      <peptide id="sp|P14618|KPYM_HUMAN.LDIDSPPITAR.2.1.False" updatedrts="45.2694170113718" scores="104534592509401" fdr="0" recomputedscores="4.82300359635517" predictedrts="44.8759213006047" irts="45.0370935513083" pwhh="10.998977835353548">
        <fragment mz="654.3933105" charge="1" ion="y6" responses="64798.8933351811" signaltonoises="181.994048675674" noises="17.1698651055211" />
        <fragment mz="856.4523315" charge="1" ion="y8" responses="54347.9080679563" signaltonoises="98.0396743662356" noises="23.6712139545889" />
        <fragment mz="969.536377" charge="1" ion="y9" responses="17152.8128867983" signaltonoises="53.9293583138212" noises="13.479517363363" />
        <fragment mz="741.425354" charge="1" ion="y7" responses="53127.0677368591" signaltonoises="98.4906327583878" noises="22.5294466908042" />
        <fragment mz="1084.563354" charge="1" ion="y10" responses="6713.84999502462" signaltonoises="36.5535555635096" noises="11.9566558778564" />
        <fragment mz="641.3140869" charge="1" ion="b6" responses="0" signaltonoises="1" noises="21.344720566243" />
        <decoy>
          <peptide id="sp|P14618|KPYM_HUMAN.ATIPPSDIDLR.2.1.True" updatedrts="43.4098532114862" scores="57989665.859415" fdr="1" recomputedscores="-1.32065250737164" predictedrts="44.8759213006047" irts="43.1876058118133" pwhh="10.644798553676901">
            <fragment mz="718.37298583984375" charge="1" ion="y6" responses="713.341389625336" signaltonoises="5.28644829977447" noises="21.1363497434696" />
            <fragment mz="912.478515625" charge="1" ion="y8" responses="688.515205353861" signaltonoises="6.71763736028583" noises="13.3615572388022" />
            <fragment mz="1025.5626220703125" charge="1" ion="y9" responses="125.07767837389" signaltonoises="3.55658617331043" noises="11.9009910316926" />
            <fragment mz="815.42578125" charge="1" ion="y7" responses="5774.56524924196" signaltonoises="16.4711244745738" noises="21.2141543198375" />
            <fragment mz="1126.6102294921875" charge="1" ion="y10" responses="197.788130245893" signaltonoises="8.39956150506338" noises="4.02175646752879" />
            <fragment mz="567.31365966796875" charge="1" ion="b6" responses="225.144789628756" signaltonoises="3.72750128874431" noises="32.6491869106261" />
          </peptide>
        </decoy>
      </peptide>
      <peptide id="sp|P14618|KPYM_HUMAN.GDLGIEIPAEK.2.1.False" updatedrts="48.6741346697855" scores="751005399938.806" fdr="0" recomputedscores="2.84614791476835" predictedrts="48.1906723037653" irts="48.4233627215654" pwhh="10.13859980119072">
        <fragment mz="856.477478" charge="1" ion="y8" responses="48539.7055991618" signaltonoises="122.242342784638" noises="24.3075915836261" />
        <fragment mz="686.3719482" charge="1" ion="y6" responses="104324.233115669" signaltonoises="157.163741379843" noises="32.7610138497274" />
        <fragment mz="698.3719482" charge="1" ion="b7" responses="2160.27154942518" signaltonoises="14.1340288962549" noises="22.2770627735147" />
        <fragment mz="799.4559937" charge="1" ion="y7" responses="49020.9261583072" signaltonoises="93.4377039096172" noises="27.6959868614574" />
        <fragment mz="969.5615234" charge="1" ion="y9" responses="0" signaltonoises="1" noises="15.3236056201602" />
        <fragment mz="286.13974" charge="1" ion="b3" responses="8001.01159952849" signaltonoises="25.1130165060101" noises="23.9036333628984" />
        <decoy>
          <peptide id="sp|P14618|KPYM_HUMAN.EAPIEIGLDGK.2.1.True" updatedrts="47.6646304211785" scores="3359824315.9729" fdr="0.167231638418079" recomputedscores="0.517116795944391" predictedrts="48.1906723037653" irts="47.4193284792976" pwhh="2.6071138998066719">
            <fragment mz="844.47747802734375" charge="1" ion="y8" responses="535.88225889352" signaltonoises="4.72576678477316" noises="35.5158227911526" />
            <fragment mz="602.350830078125" charge="1" ion="y6" responses="0" signaltonoises="1" noises="20.2437388991006" />
            <fragment mz="710.3719482421875" charge="1" ion="b7" responses="1057.29867292874" signaltonoises="7.52788369764748" noises="28.0271107209344" />
            <fragment mz="731.39337158203125" charge="1" ion="y7" responses="826.145671565443" signaltonoises="5.39237861267839" noises="35.8738680064684" />
            <fragment mz="941.53021240234375" charge="1" ion="y9" responses="276.096862218017" signaltonoises="3.64789879558886" noises="19.4183123842117" />
            <fragment mz="298.13973999023438" charge="1" ion="b3" responses="723.246509107635" signaltonoises="4.52168493371161" noises="31.1297626132744" />
          </peptide>
        </decoy>
      </peptide>
      <peptide id="sp|P14618|KPYM_HUMAN.AEGSDVANAVLDGADC[CAM]IMLSGETAK.3.0.9999.False" updatedrts="77.1820940151182" scores="13858951023.9561" fdr="0" recomputedscores="1.96262741590807" predictedrts="77.2414944010879" irts="76.776851475467" pwhh="3.5654115043480865">
        <fragment mz="949.5023193" charge="1" ion="y9" responses="2483.59420280549" signaltonoises="26.2683342871651" noises="12.357271966877" />
        <fragment mz="914.4213867" charge="1" ion="b10" responses="1535.9229038322" signaltonoises="18.2248284203979" noises="8.66745542823718" />
        <fragment mz="1027.505493" charge="1" ion="b11" responses="1157.20545653088" signaltonoises="12.8101262133745" noises="9.70474264087039" />
        <fragment mz="1467.645386" charge="1" ion="y14" responses="650.583429475374" signaltonoises="25.6863531660055" noises="2.80079207520674" />
        <fragment mz="1352.618408" charge="1" ion="y13" responses="0" signaltonoises="1" noises="5.7937345033487" />
        <fragment mz="1224.559937" charge="1" ion="y11" responses="2053.73812480651" signaltonoises="12.2393091864928" noises="8.49700317823776" />
        <decoy>
          <peptide id="sp|P14618|KPYM_HUMAN.ATEGSLMIC[CAM]DAGDLVANAVDSGEAK.3.0.9999.True" updatedrts="78.543312258981" scores="31440088.7318952" fdr="0.680053547523427" recomputedscores="-0.667869411779045" predictedrts="77.2414944010879" irts="78.1306939480706" pwhh="3.0699163199640584">
            <fragment mz="890.42138671875" charge="1" ion="y9" responses="216.512227659956" signaltonoises="5.05606525575514" noises="8.66166962110449" />
            <fragment mz="1078.454345703125" charge="1" ion="b10" responses="173.433538251194" signaltonoises="10.3350854946016" noises="3.62774439802459" />
            <fragment mz="1149.491455078125" charge="1" ion="b11" responses="83.3728390431105" signaltonoises="7.47626888013476" noises="3.91944235139771" />
            <fragment mz="1345.659423828125" charge="1" ion="y14" responses="0" signaltonoises="1" noises="2.22931800466355" />
            <fragment mz="1288.637939453125" charge="1" ion="y13" responses="76.5681090247773" signaltonoises="5.61062995748671" noises="4.5288109367807" />
            <fragment mz="1060.5269775390625" charge="1" ion="y11" responses="0" signaltonoises="1" noises="11.6429994487564" />
          </peptide>
        </decoy>
      </peptide>
    </protein>
    <protein id="sp|Q00610|CLH1_HUMAN">
      <peptide id="sp|Q00610|CLH1_HUMAN.IYIDSNNNPER.2.1.False" updatedrts="28.2380936297137" scores="9426769199249.96" fdr="0" recomputedscores="3.95524994065621" predictedrts="28.0814905516871" irts="28.0980545230743" pwhh="7.0766141539287695">
        <fragment mz="1058.486084" charge="1" ion="y9" responses="10525.5135206232" signaltonoises="199.71199532376" noises="3.60368630840972" />
        <fragment mz="945.4020386" charge="1" ion="y8" responses="10382.2279426306" signaltonoises="161.464872431227" noises="4.76657448874806" />
        <fragment mz="743.3430786" charge="1" ion="y6" responses="1063.73239120999" signaltonoises="39.7475499460272" noises="3.84107903489414" />
        <fragment mz="820.3835449" charge="1" ion="b7" responses="551.803634972331" signaltonoises="9.80576242582565" noises="3.94891615064708" />
        <fragment mz="830.3751221" charge="1" ion="y7" responses="7356.21125124164" signaltonoises="79.801086027933" noises="4.95894626375051" />
        <fragment mz="1221.549438" charge="1" ion="y10" responses="2387.01917623382" signaltonoises="3382.52151606373" noises="0.0499810909090909" />
        <decoy>
          <peptide id="sp|Q00610|CLH1_HUMAN.EPNNNSDIYIR.2.1.True" updatedrts="28.000822507253" scores="71820826.8221735" fdr="0.997752808988764" recomputedscores="-1.17305631008051" predictedrts="28.0814905516871" irts="27.8620690559694" pwhh="7.2702127533381944">
            <fragment mz="1108.5382080078125" charge="1" ion="y9" responses="154.386393602475" signaltonoises="122.24156496816" noises="0.153144066122683" />
            <fragment mz="994.4952392578125" charge="1" ion="y8" responses="0" signaltonoises="1" noises="4.78506958313862" />
            <fragment mz="766.40936279296875" charge="1" ion="y6" responses="252.728898240026" signaltonoises="11.3797856926859" noises="2.75036244147436" />
            <fragment mz="771.2904052734375" charge="1" ion="b7" responses="116.486053185178" signaltonoises="7.27382816383979" noises="2.57835304189592" />
            <fragment mz="880.45233154296875" charge="1" ion="y7" responses="271.287027249056" signaltonoises="12.5790653713411" noises="4.05729750404507" />
            <fragment mz="1205.5909423828125" charge="1" ion="y10" responses="233.084367275716" signaltonoises="661.080232312413" noises="0.0499810909090909" />
          </peptide>
        </decoy>
      </peptide>
      <peptide id="sp|Q00610|CLH1_HUMAN.KFNALFAQ[Dea]GNYSEAAK.3.1.False" updatedrts="44.4703237351213" scores="2685239282140.93" fdr="0" recomputedscores="3.23446247986718" predictedrts="44.2012857829949" irts="44.2423301679659" pwhh="6.2634342453170886">
        <fragment mz="839.3893433" charge="1" ion="y8" responses="18772.2727702924" signaltonoises="67.270426690408" noises="19.5598657521145" />
        <fragment mz="721.4031982" charge="1" ion="b6" responses="13176.9773693377" signaltonoises="61.6884562959768" noises="15.7008389542718" />
        <fragment mz="1039.469116" charge="1" ion="y10" responses="0" signaltonoises="1" noises="13.8889899758783" />
        <fragment mz="668.3250122" charge="1" ion="y6" responses="4983.46673453714" signaltonoises="18.402772003441" noises="23.3053395625949" />
        <fragment mz="792.4403076" charge="1" ion="b7" responses="5471.42609175769" signaltonoises="27.6003166842113" noises="19.4112159207238" />
        <fragment mz="782.3679199" charge="1" ion="y7" responses="2930.31429369125" signaltonoises="16.5911203835802" noises="20.0542892907192" />
        <decoy>
          <peptide id="sp|Q00610|CLH1_HUMAN.AAESYNGQ[Dea]AFLANFKK.3.1.True" updatedrts="45.3290468170283" scores="219924108.615639" fdr="0.801184990125082" recomputedscores="-0.853983593894745" predictedrts="44.2012857829949" irts="45.0964002524159" pwhh="10.390448267728676">
            <fragment mz="938.54583740234375" charge="1" ion="y8" responses="267.292714525607" signaltonoises="4.06268231722333" noises="15.1121346575609" />
            <fragment mz="636.26239013671875" charge="1" ion="b6" responses="3476.98290617146" signaltonoises="7.35971709724934" noises="25.1513444676153" />
            <fragment mz="1124.60986328125" charge="1" ion="y10" responses="26.4124084182694" signaltonoises="4.11856033221104" noises="3.28736476241707" />
            <fragment mz="720.4403076171875" charge="1" ion="y6" responses="165.53072617797" signaltonoises="3.59307674688802" noises="7.69218780203036" />
            <fragment mz="693.28387451171875" charge="1" ion="b7" responses="460.996770406883" signaltonoises="4.14734125721404" noises="13.2801022907137" />
            <fragment mz="867.50872802734375" charge="1" ion="y7" responses="232.360301684283" signaltonoises="5.53413282774763" noises="9.08526909600523" />
          </peptide>
        </decoy>
      </peptide>
      <peptide id="sp|Q00610|CLH1_HUMAN.HSSLAGC[CAM]QIINYR.3.1.False" updatedrts="38.4149345082026" scores="953338168666.648" fdr="0" recomputedscores="2.23223848684924" predictedrts="37.8940600329844" irts="38.2197521129693" pwhh="7.3892257894659794">
        <fragment mz="565.3092651" charge="1" ion="y4" responses="27828.1091064941" signaltonoises="64.2996334156117" noises="21.248828798352" />
        <fragment mz="954.446167" charge="1" ion="b9" responses="3401.19086333107" signaltonoises="17.9334786776554" noises="8.84029831741349" />
        <fragment mz="678.3933105" charge="1" ion="y5" responses="5517.57934690697" signaltonoises="36.3257378804531" noises="16.3941693769774" />
        <fragment mz="841.3621216" charge="1" ion="b8" responses="7731.38341426425" signaltonoises="43.1851283698162" noises="11.3482748391095" />
        <fragment mz="713.3035278" charge="1" ion="b7" responses="5704.53690662981" signaltonoises="22.8809971235393" noises="15.5352621119881" />
        <fragment mz="806.4519043" charge="1" ion="y6" responses="2905.51333295553" signaltonoises="14.9267274902103" noises="20.6286269617592" />
        <decoy>
          <peptide id="sp|Q00610|CLH1_HUMAN.YNIIQC[CAM]GALSSHR.3.1.True" updatedrts="35.5128448647393" scores="24893731.5300258" fdr="1" recomputedscores="-2.36091235457159" predictedrts="37.8940600329844" irts="35.3333874639955" pwhh="3.0450856035963469">
            <fragment mz="486.24191284179688" charge="1" ion="y4" responses="0" signaltonoises="1" noises="22.3200041463383" />
            <fragment mz="1033.5135498046875" charge="1" ion="b9" responses="1113.39443558906" signaltonoises="17.8387139758801" noises="8.90992011999554" />
            <fragment mz="599.32598876953125" charge="1" ion="y5" responses="10514.3673786362" signaltonoises="33.7986342907736" noises="34.0625172178737" />
            <fragment mz="920.429443359375" charge="1" ion="b8" responses="0" signaltonoises="1" noises="17.8138952975952" />
            <fragment mz="849.392333984375" charge="1" ion="b7" responses="4571.94220502107" signaltonoises="31.7597145768127" noises="16.3070031711368" />
            <fragment mz="670.36309814453125" charge="1" ion="y6" responses="826.070735484556" signaltonoises="5.49206696373099" noises="22.0791755895638" />
          </peptide>
        </decoy>
      </peptide>
      <peptide id="sp|Q00610|CLH1_HUMAN.SVNESLNN[Dea]LFITEEDYQALR.3.0.9999.False" updatedrts="71.0951486352566" scores="31670199.4170339" fdr="1" recomputedscores="-1.42191049730267" predictedrts="72.5815645361804" irts="70.7228882547788" pwhh="3.1535751401048229">
        <fragment mz="1124.521851" charge="1" ion="y9" responses="187.565700225534" signaltonoises="3.52646966373808" noises="13.7615415176742" />
        <fragment mz="1091.512939" charge="2" ion="b19" responses="278.26083479587" signaltonoises="5.07772493527462" noises="11.863225189476" />
        <fragment mz="894.4315796" charge="1" ion="y7" responses="395.546037022506" signaltonoises="5.96695558508929" noises="11.5654403969358" />
        <fragment mz="1178.568848" charge="2" ion="y20" responses="0" signaltonoises="1" noises="12.5184342022478" />
        <fragment mz="972.4632568" charge="1" ion="b9" responses="848.111831724111" signaltonoises="7.41104172384394" noises="15.9488706173974" />
        <fragment mz="1384.674316" charge="1" ion="y11" responses="115.978475605261" signaltonoises="3.22139436515196" noises="12.8152659915166" />
        <decoy>
          <peptide id="sp|Q00610|CLH1_HUMAN.LAQYDEETIFLN[Dea]NLSENVSR.3.0.9999.True" updatedrts="71.568384436761" scores="16148.5619983388" fdr="1" recomputedscores="-4.7019244852346" predictedrts="72.5815645361804" irts="71.1935598245449" pwhh="4.1392544731742742">
            <fragment mz="1033.4908447265625" charge="1" ion="y9" responses="0" signaltonoises="1" noises="13.6432773355957" />
            <fragment mz="1091.512939453125" charge="2" ion="b19" responses="517.259065799421" signaltonoises="7.03555024345493" noises="11.3525674309862" />
            <fragment mz="804.4210205078125" charge="1" ion="y7" responses="795.464678771338" signaltonoises="10.998734352253" noises="11.7131838163362" />
            <fragment mz="1178.56884765625" charge="2" ion="y20" responses="91.0162685046413" signaltonoises="3.10453501907053" noises="13.2427976856161" />
            <fragment mz="1063.4942626953125" charge="1" ion="b9" responses="270.44018128735" signaltonoises="5.7577057456929" noises="11.9227308650979" />
            <fragment mz="1293.643310546875" charge="1" ion="y11" responses="96.7696171750922" signaltonoises="3.83634475472368" noises="9.67307117707508" />
          </peptide>
        </decoy>
      </peptide>
      <peptide id="sp|Q00610|CLH1_HUMAN.LLYNNVSNFGR.2.0.9999.False" updatedrts="47.5104079237511" scores="65240328338926.8" fdr="0" recomputedscores="4.88284335354885" predictedrts="47.7226463013626" irts="47.2659416376287" pwhh="6.6574341616103592">
        <fragment mz="1070.501343" charge="1" ion="y9" responses="18868.7320105321" signaltonoises="105.765717076422" noises="14.308501602814" />
        <fragment mz="717.3930054" charge="1" ion="b6" responses="1577.65864362983" signaltonoises="5.98908435243199" noises="28.2230617798966" />
        <fragment mz="907.4380493" charge="1" ion="y8" responses="17734.3478714691" signaltonoises="56.0464637986566" noises="18.6358048342483" />
        <fragment mz="679.3521729" charge="1" ion="y6" responses="6638.61645350528" signaltonoises="29.3212140457125" noises="19.0379672859561" />
        <fragment mz="793.3951416" charge="1" ion="y7" responses="9290.41394413823" signaltonoises="43.0687501161066" noises="17.5343045795656" />
        <fragment mz="580.2838135" charge="1" ion="y5" responses="20878.1616629243" signaltonoises="68.3930396387833" noises="23.2944053895227" />
        <decoy>
          <peptide id="sp|Q00610|CLH1_HUMAN.GFNSVNNYLLR.2.0.9999.True" updatedrts="49.7146155255333" scores="254381899.51984" fdr="0.509763617677287" recomputedscores="-0.36684298278435" predictedrts="47.7226463013626" irts="49.4582057239961" pwhh="10.012223250330646">
            <fragment mz="1092.57958984375" charge="1" ion="y9" responses="237.878670294463" signaltonoises="5.72595554011739" noises="9.39668071316514" />
            <fragment mz="619.283447265625" charge="1" ion="b6" responses="2840.5462342421" signaltonoises="9.51214159447087" noises="20.2776947713463" />
            <fragment mz="978.53668212890625" charge="1" ion="y8" responses="492.996463961748" signaltonoises="7.95625687025042" noises="11.5036569582829" />
            <fragment mz="792.436279296875" charge="1" ion="y6" responses="240.884451578041" signaltonoises="6.74811027380089" noises="14.1507247901576" />
            <fragment mz="891.50469970703125" charge="1" ion="y7" responses="190.757875500954" signaltonoises="3.82682595491603" noises="17.3999216187474" />
            <fragment mz="678.393310546875" charge="1" ion="y5" responses="109.114649698363" signaltonoises="3.43265908415031" noises="7.5589798406412" />
          </peptide>
        </decoy>
      </peptide>
      <peptide id="sp|Q00610|CLH1_HUMAN.LLLPWLEAR.2.0.9999.False" updatedrts="76.720317625385" scores="908724459594269" fdr="0" recomputedscores="6.00105278069722" predictedrts="77.1198754076603" irts="76.3175772245634" pwhh="8.9098160272813267">
        <fragment mz="771.4147949" charge="1" ion="y6" responses="64706.1252654467" signaltonoises="239.054372633682" noises="15.5757153768631" />
        <fragment mz="884.4988403" charge="1" ion="y7" responses="15411.3883252707" signaltonoises="90.6232764193619" noises="10.995443632991" />
        <fragment mz="674.3620605" charge="1" ion="y5" responses="10124.6293117739" signaltonoises="46.8070527957167" noises="13.0171223713558" />
        <fragment mz="997.5829468" charge="1" ion="y8" responses="0" signaltonoises="1" noises="2.75411431376426" />
        <fragment mz="340.2594604" charge="1" ion="b3" responses="4525.4117068904" signaltonoises="36.4476791627793" noises="9.03448978563632" />
        <fragment mz="488.2827148" charge="1" ion="y4" responses="7509.52449445023" signaltonoises="43.311501116111" noises="12.0752823723329" />
        <decoy>
          <peptide id="sp|Q00610|CLH1_HUMAN.AELWPLLLR.2.0.9999.True" updatedrts="76.9258394505333" scores="394863459.002409" fdr="0.521531100478469" recomputedscores="-0.391034868672485" predictedrts="77.1198754076603" irts="76.5219854281613" pwhh="10.637879097310266">
            <fragment mz="797.50323486328125" charge="1" ion="y6" responses="260.927734020798" signaltonoises="14.2857702459715" noises="2.57992383294667" />
            <fragment mz="910.5872802734375" charge="1" ion="y7" responses="77.6578725148754" signaltonoises="6.25600488939272" noises="2.64084689351887" />
            <fragment mz="611.42388916015625" charge="1" ion="y5" responses="427.251236274501" signaltonoises="405.095193788439" noises="0.0981115633767611" />
            <fragment mz="1039.6298828125" charge="1" ion="y8" responses="108.181763499696" signaltonoises="8.36639282184097" noises="4.10762881621498" />
            <fragment mz="314.17105102539063" charge="1" ion="b3" responses="236.460552838375" signaltonoises="3.46684857608999" noises="9.54450320372628" />
            <fragment mz="514.37115478515625" charge="1" ion="y4" responses="1260.77465156444" signaltonoises="26.2360598926605" noises="3.49406337503358" />
          </peptide>
        </decoy>
      </peptide>
    </protein>
    <protein id="sp|P30041|PRDX6_HUMAN">
      <peptide id="sp|P30041|PRDX6_HUMAN.VATPVDWKDGDSVMVLPTIPEEEAK.3.1.False" updatedrts="67.3558824509306" scores="162080565831.815" fdr="0.0275804429586293" recomputedscores="1.29083680360073" predictedrts="67.6935085682735" irts="67.0038833123051" pwhh="6.0125391731753606">
        <fragment mz="1356.707886" charge="1" ion="y12" responses="1387.74998437264" signaltonoises="35.5894588170105" noises="5.13459756662118" />
        <fragment mz="1370.658691" charge="1" ion="b13" responses="4612.73563239773" signaltonoises="47.672462398301" noises="8.36162401247631" />
        <fragment mz="1126.598999" charge="1" ion="y10" responses="9898.76686177395" signaltonoises="58.1353164887916" noises="13.0082820302326" />
        <fragment mz="1278.630493" charge="2" ion="y23" responses="1224.33171135061" signaltonoises="16.2833298497956" noises="8.2384458567306" />
        <fragment mz="1501.699097" charge="1" ion="b14" responses="2706.9834881905" signaltonoises="54.4106948959734" noises="3.82898436615929" />
        <fragment mz="1225.66748" charge="1" ion="y11" responses="4982.79870224145" signaltonoises="44.088447731784" noises="8.4695495690389" />
        <decoy>
          <peptide id="sp|P30041|PRDX6_HUMAN.AEEEPITPLVMVSDGDKWDVPTAVK.3.1.True" updatedrts="67.3179391259441" scores="184045103.760985" fdr="1" recomputedscores="-1.65396987236841" predictedrts="67.6935085682735" irts="66.9661455835095" pwhh="6.9669128507961462">
            <fragment mz="1330.663818359375" charge="1" ion="y12" responses="1963.23008645644" signaltonoises="20.2880399083027" noises="7.84758188353086" />
            <fragment mz="1396.702880859375" charge="1" ion="b13" responses="0" signaltonoises="1" noises="9.07584125738565" />
            <fragment mz="1158.6153564453125" charge="1" ion="y10" responses="310.666539125441" signaltonoises="8.65022758681536" noises="6.86625287560971" />
            <fragment mz="1263.6434326171875" charge="2" ion="y23" responses="368.080511021721" signaltonoises="9.0694284679666" noises="4.89485862099086" />
            <fragment mz="1511.729736328125" charge="1" ion="b14" responses="243.99965349227" signaltonoises="10.4541753874634" noises="5.01065471309695" />
            <fragment mz="1215.6368408203125" charge="1" ion="y11" responses="802.826080873431" signaltonoises="11.1820638757829" noises="10.8003318939077" />
          </peptide>
        </decoy>
      </peptide>
      <peptide id="sp|P30041|PRDX6_HUMAN.PGGLLLGDVAPNFEANTTVGR.3.1.False" updatedrts="68.9600662877482" scores="1.29259296129016E+15" fdr="0" recomputedscores="5.25033109557721" predictedrts="68.994678969849" irts="68.5993748669766" pwhh="7.0751486341774363">
        <fragment mz="847.4268188" charge="1" ion="y8" responses="54555.0080719549" signaltonoises="140.944233293571" noises="27.4900995954611" />
        <fragment mz="1251.673218" charge="1" ion="b13" responses="0" signaltonoises="1" noises="9.18051877259151" />
        <fragment mz="893.5090942" charge="1" ion="b10" responses="51282.9441323817" signaltonoises="183.179982086687" noises="18.62746915488" />
        <fragment mz="1205.590942" charge="1" ion="y11" responses="44644.2597723076" signaltonoises="280.877132223837" noises="11.9302546401138" />
        <fragment mz="994.4952393" charge="1" ion="y9" responses="44940.6812749056" signaltonoises="127.37091650598" noises="21.0781869467929" />
        <fragment mz="1104.604736" charge="1" ion="b12" responses="23764.7670962922" signaltonoises="105.001602125455" noises="15.3916818296821" />
        <decoy>
          <peptide id="sp|P30041|PRDX6_HUMAN.GVTTNAEFNPAVDGLLLGGPR.3.1.True" updatedrts="69.1252776574553" scores="129614378.6793" fdr="1" recomputedscores="-1.76953584114068" predictedrts="68.994678969849" irts="68.7636910376384" pwhh="1.0544639638270694">
            <fragment mz="782.48828125" charge="1" ion="y8" responses="129.629465956774" signaltonoises="8.5534031072652" noises="4.01774539749568" />
            <fragment mz="1316.6116943359375" charge="1" ion="b13" responses="133.304730169219" signaltonoises="5.22846074451624" noises="6.93017010604087" />
            <fragment mz="1031.479248046875" charge="1" ion="b10" responses="0" signaltonoises="1" noises="10.5869463480131" />
            <fragment mz="1067.6207275390625" charge="1" ion="y11" responses="48.7189257762633" signaltonoises="3.00918542775958" noises="8.7513897384743" />
            <fragment mz="897.5152587890625" charge="1" ion="y9" responses="74.7194839712434" signaltonoises="3.58282594131519" noises="11.2729200123783" />
            <fragment mz="1201.5848388671875" charge="1" ion="b12" responses="1273.65622615215" signaltonoises="10.9876385710195" noises="12.6495185019751" />
          </peptide>
        </decoy>
      </peptide>
      <peptide id="sp|P30041|PRDX6_HUMAN.DFTPVC[CAM]TTELGR.2.1.False" updatedrts="47.1379719826868" scores="1.14367348579929E+16" fdr="0" recomputedscores="7.39264430464223" predictedrts="47.1001231550272" irts="46.8955237435032" pwhh="6.9332435521899649">
        <fragment mz="1032.514282" charge="1" ion="y9" responses="207509.366029709" signaltonoises="593.758730280953" noises="22.9484274501613" />
        <fragment mz="836.3930664" charge="1" ion="y7" responses="127951.082789588" signaltonoises="314.213902702429" noises="26.6363018435323" />
        <fragment mz="935.4614868" charge="1" ion="y8" responses="38540.1669939896" signaltonoises="157.420950447887" noises="18.7767361625668" />
        <fragment mz="1133.56189" charge="1" ion="y10" responses="14922.270144481" signaltonoises="83.0798689064403" noises="12.0537388878157" />
        <fragment mz="1377.646729" charge="1" ion="b12" responses="0" signaltonoises="1" noises="2.62497617475949" />
        <fragment mz="1221.545654" charge="1" ion="b11" responses="0" signaltonoises="1" noises="7.75781032271265" />
        <decoy>
          <peptide id="sp|P30041|PRDX6_HUMAN.GLETTC[CAM]VPTFDR.2.1.True" updatedrts="48.8492402789125" scores="433825801.521927" fdr="0.367303609341826" recomputedscores="-0.0440166032926127" predictedrts="47.1001231550272" irts="48.5975195196367" pwhh="10.192349203696956">
            <fragment mz="1096.5091552734375" charge="1" ion="y9" responses="272.750619317393" signaltonoises="4.53152532935726" noises="15.1952974482554" />
            <fragment mz="894.413818359375" charge="1" ion="y7" responses="186.114840037543" signaltonoises="4.15587319499393" noises="14.5612623231743" />
            <fragment mz="995.46148681640625" charge="1" ion="y8" responses="1274.24400298136" signaltonoises="10.4100684266744" noises="11.3277811623628" />
            <fragment mz="1225.5517578125" charge="1" ion="y10" responses="506.761827656623" signaltonoises="15.2519295323727" noises="5.57328142569381" />
            <fragment mz="1377.646728515625" charge="1" ion="b12" responses="206.381169463494" signaltonoises="14.0594917052092" noises="2.55831002392933" />
            <fragment mz="1221.545654296875" charge="1" ion="b11" responses="1426.43876627553" signaltonoises="14.7856840655473" noises="7.37176497414957" />
          </peptide>
        </decoy>
      </peptide>
      <peptide id="sp|P30041|PRDX6_HUMAN.LSILYPATTGR.2.1.False" updatedrts="49.6178570215982" scores="15260895517877.6" fdr="0" recomputedscores="2.5657783184179" predictedrts="49.0530249681421" irts="49.36197150674" pwhh="7.9312734079519425">
        <fragment mz="602.3256226" charge="1" ion="y6" responses="173319.617820364" signaltonoises="373.906594195927" noises="28.0865724447217" />
        <fragment mz="765.3889771" charge="1" ion="y7" responses="88044.0220785408" signaltonoises="192.822409591828" noises="29.6474271227398" />
        <fragment mz="878.4730225" charge="1" ion="y8" responses="43465.4601680962" signaltonoises="129.381244301267" noises="23.2933006926049" />
        <fragment mz="1078.589111" charge="1" ion="y10" responses="6079.28256022764" signaltonoises="44.4843681077247" noises="11.9177233962625" />
        <fragment mz="991.5571289" charge="1" ion="y9" responses="11314.9962149657" signaltonoises="60.1915692490655" noises="14.1585179942708" />
        <fragment mz="427.2915039" charge="1" ion="b4" responses="15615.4442280836" signaltonoises="46.1310829089863" noises="24.1817729036919" />
        <decoy>
          <peptide id="sp|P30041|PRDX6_HUMAN.GTTAPYLISLR.2.1.True" updatedrts="48.6400885403393" scores="108146376.607443" fdr="1" recomputedscores="-2.58597441014417" predictedrts="49.0530249681421" irts="48.3895010713269" pwhh="4.980655155825688">
            <fragment mz="764.46649169921875" charge="1" ion="y6" responses="450.124741905332" signaltonoises="7.24658484133622" noises="9.29138200813656" />
            <fragment mz="861.519287109375" charge="1" ion="y7" responses="1169.78195069583" signaltonoises="7.40264362544445" noises="10.7764744794401" />
            <fragment mz="932.556396484375" charge="1" ion="y8" responses="1103.37111845918" signaltonoises="16.0440925069414" noises="8.48716023727177" />
            <fragment mz="1134.6517333984375" charge="1" ion="y10" responses="38.8181250693004" signaltonoises="5.92788373972322" noises="2.78592836185471" />
            <fragment mz="1033.60400390625" charge="1" ion="y9" responses="56.0801682048723" signaltonoises="8.71321394680954" noises="3.24236966786874" />
            <fragment mz="331.16122436523438" charge="1" ion="b4" responses="162.980137603045" signaltonoises="4.28591738282048" noises="14.328978042891" />
          </peptide>
        </decoy>
      </peptide>
      <peptide id="sp|P30041|PRDX6_HUMAN.FHDFLGDSWGILFSHPR.4.1.False" updatedrts="77.4614358956107" scores="1691451145.65661" fdr="0.195830230826508" recomputedscores="0.417802943965372" predictedrts="77.376244545757" irts="77.0546797398859" pwhh="7.05160469982678">
        <fragment mz="643.3310547" charge="1" ion="y5" responses="1227.29857636908" signaltonoises="13.015139842446" noises="10.1053608019262" />
        <fragment mz="756.4151611" charge="1" ion="y6" responses="1454.2102698485" signaltonoises="13.6677822320535" noises="7.03612190743524" />
        <fragment mz="919.3944702" charge="1" ion="b8" responses="196.289866423351" signaltonoises="555.268200660644" noises="0.0932692004462128" />
        <fragment mz="547.2299805" charge="1" ion="b4" responses="649.416463912362" signaltonoises="19.0435362849331" noises="3.48983230567911" />
        <fragment mz="926.5206909" charge="1" ion="y8" responses="358.706486415512" signaltonoises="25.6727717233744" noises="2.59205114187897" />
        <fragment mz="638.2932739" charge="2" ion="b11" responses="251.011645255731" signaltonoises="12.0530597388682" noises="5.60372781019185" />
        <decoy>
          <peptide id="sp|P30041|PRDX6_HUMAN.PHSFLIGWSDGLFDHFR.4.1.True" updatedrts="75.456910462281" scores="35601134.7845458" fdr="1" recomputedscores="-1.2589926732609" predictedrts="77.376244545757" irts="75.0610158426442" pwhh="4.0632209063498319">
            <fragment mz="721.34161376953125" charge="1" ion="y5" responses="0" signaltonoises="1" noises="4.66724098986695" />
            <fragment mz="834.42572021484375" charge="1" ion="y6" responses="130.279296799875" signaltonoises="6.71204404041704" noises="6.51629374520219" />
            <fragment mz="938.48828125" charge="1" ion="b8" responses="61.4249825898248" signaltonoises="132.436729600314" noises="0.124692213690144" />
            <fragment mz="469.21939086914063" charge="1" ion="b4" responses="380.128581738543" signaltonoises="6.585779834046" noises="9.46265859660811" />
            <fragment mz="1006.47412109375" charge="1" ion="y8" responses="38.8098688475868" signaltonoises="141.099166750412" noises="0.117042926377721" />
            <fragment mz="599.28802490234375" charge="2" ion="b11" responses="109.085890912757" signaltonoises="5.55327550879386" noises="8.99071615654982" />
          </peptide>
        </decoy>
      </peptide>
      <peptide id="sp|P30041|PRDX6_HUMAN.NFDEILR.2.1.False" updatedrts="46.3356068338833" scores="145237674360.276" fdr="0" recomputedscores="1.96668522408738" predictedrts="45.9426011131657" irts="46.0975062162736" pwhh="8.573903456721963">
        <fragment mz="645.3566284" charge="1" ion="y5" responses="134733.694607092" signaltonoises="189.95890791746" noises="40.4920308467486" />
        <fragment mz="530.3296509" charge="1" ion="y4" responses="40666.6704129773" signaltonoises="118.850594858828" noises="21.3374625162511" />
        <fragment mz="619.2722168" charge="1" ion="b5" responses="0" signaltonoises="1" noises="17.1680975054343" />
        <fragment mz="506.1881409" charge="1" ion="b4" responses="0" signaltonoises="1" noises="8.6167274976944" />
        <fragment mz="792.4250488" charge="1" ion="y6" responses="14100.3525174667" signaltonoises="41.3879984845765" noises="18.9483740535482" />
        <fragment mz="377.1455688" charge="1" ion="b3" responses="0" signaltonoises="1" noises="12.5141923070563" />
        <decoy>
          <peptide id="sp|P30041|PRDX6_HUMAN.LIEDFNR.2.1.True" updatedrts="44.0438432660028" scores="1089197.45737305" fdr="1" recomputedscores="-3.11353675979027" predictedrts="45.9426011131657" irts="43.8181605864666" pwhh="6.0360125105259455">
            <fragment mz="680.2998046875" charge="1" ion="y5" responses="1610.1098019731" signaltonoises="12.6505893801162" noises="14.9840174476354" />
            <fragment mz="551.25726318359375" charge="1" ion="y4" responses="510.41341467332" signaltonoises="5.16103445944127" noises="21.5015776952589" />
            <fragment mz="618.3133544921875" charge="1" ion="b5" responses="376.335164802908" signaltonoises="5.25569566585574" noises="24.8030548988475" />
            <fragment mz="471.24493408203125" charge="1" ion="b4" responses="494.684555563123" signaltonoises="3.72204972306787" noises="40.4351924627846" />
            <fragment mz="793.3839111328125" charge="1" ion="y6" responses="0" signaltonoises="1" noises="15.7875480812879" />
            <fragment mz="356.21798706054688" charge="1" ion="b3" responses="226.406580063448" signaltonoises="3.59151129695129" noises="19.6569413185674" />
          </peptide>
        </decoy>
      </peptide>
    </protein>
    <protein id="sp|P61978|HNRPK_HUMAN">
      <peptide id="sp|P61978|HNRPK_HUMAN.IITITGTQDQIQ[Dea]NAQYLLQNSVK.3.1.False" updatedrts="73.6054326392497" scores="28168757141.0426" fdr="0" recomputedscores="2.38271973720394" predictedrts="73.7067614239521" irts="73.2195702660771" pwhh="3.3876719414400274">
        <fragment mz="964.5462036" charge="1" ion="y8" responses="10301.7798350384" signaltonoises="86.5714342051651" noises="8.77937213135031" />
        <fragment mz="1092.604736" charge="1" ion="y9" responses="5381.04551451949" signaltonoises="47.3576913282834" noises="8.90753550259806" />
        <fragment mz="1277.684814" charge="1" ion="y11" responses="4423.7608676532" signaltonoises="54.847397053048" noises="8.64083020388263" />
        <fragment mz="1075.539795" charge="2" ion="y19" responses="1723.42154071868" signaltonoises="13.122116226361" noises="10.5257247419187" />
        <fragment mz="1163.641846" charge="1" ion="y10" responses="4747.88145656702" signaltonoises="44.9598279459286" noises="8.13133049290165" />
        <fragment mz="1071.568115" charge="1" ion="b10" responses="1116.16328552273" signaltonoises="8.81809168154381" noises="16.1014114595286" />
        <decoy>
          <peptide id="sp|P61978|HNRPK_HUMAN.VSNQLLYQANQ[Dea]IQDQTGTITIIK.3.1.True" updatedrts="75.4870796700103" scores="221149548.14804" fdr="0.214417744916821" recomputedscores="0.344484674086179" predictedrts="73.7067614239521" irts="75.0910215782952" pwhh="3.5986397761883744">
            <fragment mz="846.52947998046875" charge="1" ion="y8" responses="0" signaltonoises="1" noises="2.54272918174174" />
            <fragment mz="974.58807373046875" charge="1" ion="y9" responses="95.7611683523435" signaltonoises="6.85151455802349" noises="2.67028092012092" />
            <fragment mz="1217.673583984375" charge="1" ion="y11" responses="156.670205040291" signaltonoises="7.15734271871711" noises="3.57431426376021" />
            <fragment mz="1081.5887451171875" charge="2" ion="y19" responses="765.490954227611" signaltonoises="12.578344759615" noises="8.39550400517929" />
            <fragment mz="1089.614990234375" charge="1" ion="y10" responses="97.3713376559602" signaltonoises="3.29930955139912" noises="5.74212463980026" />
            <fragment mz="1131.579345703125" charge="1" ion="b10" responses="0" signaltonoises="1" noises="9.39243084775084" />
          </peptide>
        </decoy>
      </peptide>
      <peptide id="sp|P61978|HNRPK_HUMAN.ILSISADIETIGEILKK.3.1.False" updatedrts="86.7682756709162" scores="13833134.0352679" fdr="1" recomputedscores="-1.51782496263974" predictedrts="86.81845724606" irts="86.3110903340973" pwhh="6.2149581122592963">
        <fragment mz="1030.614258" charge="1" ion="y9" responses="1284.35604938315" signaltonoises="1854.7500920027" noises="0.0873941686000075" />
        <fragment mz="901.5717163" charge="1" ion="y8" responses="0" signaltonoises="1" noises="0.110925244278247" />
        <fragment mz="687.4399414" charge="1" ion="y6" responses="968.938125086597" signaltonoises="61.2025010116471" noises="1.7497902673566" />
        <fragment mz="865.5009155" charge="2" ion="y16" responses="0" signaltonoises="1" noises="2.50805118833565" />
        <fragment mz="800.5239868" charge="1" ion="y7" responses="776.940367052774" signaltonoises="1456.56090051304" noises="0.0499810909090909" />
        <fragment mz="1416.794434" charge="1" ion="y13" responses="683.928110504959" signaltonoises="1108.42207429947" noises="0.0499810909090909" />
        <decoy>
          <peptide id="sp|P61978|HNRPK_HUMAN.KLIEGITEIDASISLIK.3.1.True" updatedrts="86.8006333333333" scores="3137132060.02644" fdr="0.0916209866875489" recomputedscores="0.837787253380455" predictedrts="86.81845724606" irts="86.3432726662781" pwhh="5.8285346215309461">
            <fragment mz="959.5771484375" charge="1" ion="y9" responses="0" signaltonoises="1" noises="1.6417545137001" />
            <fragment mz="846.49310302734375" charge="1" ion="y8" responses="0" signaltonoises="1" noises="2.72978287200888" />
            <fragment mz="660.4290771484375" charge="1" ion="y6" responses="77.5850000437146" signaltonoises="137.982083009523" noises="0.119659450238866" />
            <fragment mz="857.9954833984375" charge="2" ion="y16" responses="3393.28467161122" signaltonoises="113.450664530511" noises="2.77487236042359" />
            <fragment mz="731.4661865234375" charge="1" ion="y7" responses="38.7976241488185" signaltonoises="140.634194742772" noises="0.117406257472837" />
            <fragment mz="1359.77294921875" charge="1" ion="y13" responses="38.8457444326803" signaltonoises="309.388137322865" noises="0.0533891976968965" />
          </peptide>
        </decoy>
      </peptide>
      <peptide id="sp|P61978|HNRPK_HUMAN.LLIHQSLAGGIIGVK.3.1.False" updatedrts="55.2011890679576" scores="84569716418255.6" fdr="0" recomputedscores="1.92730341554342" predictedrts="54.7885026972149" irts="54.915050226549" pwhh="7.6956302812842274">
        <fragment mz="714.4508667" charge="1" ion="y8" responses="57199.7312389122" signaltonoises="172.800339334088" noises="19.9393758452268" />
        <fragment mz="805.493042" charge="1" ion="b7" responses="10409.5240740794" signaltonoises="54.5609052650455" noises="13.5879522538462" />
        <fragment mz="643.4137573" charge="1" ion="y7" responses="48959.4439631712" signaltonoises="135.349279180312" noises="23.6645840083457" />
        <fragment mz="876.5301514" charge="1" ion="b8" responses="3058.02895594518" signaltonoises="25.638638150417" noises="7.87538424252216" />
        <fragment mz="692.4089966" charge="1" ion="b6" responses="24248.1414840102" signaltonoises="88.851227763936" noises="16.9617006394965" />
        <fragment mz="827.5349121" charge="1" ion="y9" responses="12932.9412978668" signaltonoises="71.2460101734639" noises="10.1887577844469" />
        <decoy>
          <peptide id="sp|P61978|HNRPK_HUMAN.VGIIGGALSQHILLK.3.1.True" updatedrts="52.6227766286572" scores="52520034.8951302" fdr="0.860866731834474" recomputedscores="-0.98018411502261" predictedrts="54.7885026972149" irts="52.3506089343809" pwhh="4.6468235135949589">
            <fragment mz="951.59857177734375" charge="1" ion="y8" responses="38.8488762387745" signaltonoises="322.728655943327" noises="0.051182268001919" />
            <fragment mz="568.3453369140625" charge="1" ion="b7" responses="1100.85956626679" signaltonoises="9.32785509433326" noises="16.4183836961722" />
            <fragment mz="838.5145263671875" charge="1" ion="y7" responses="0" signaltonoises="1" noises="7.14377484308131" />
            <fragment mz="681.42938232421875" charge="1" ion="b8" responses="0" signaltonoises="1" noises="12.5381134360109" />
            <fragment mz="497.30819702148438" charge="1" ion="b6" responses="375.308219970302" signaltonoises="5.69198836864104" noises="15.9500223914455" />
            <fragment mz="1022.6356811523438" charge="1" ion="y9" responses="194.244873955365" signaltonoises="661.080230802359" noises="0.0499810909090909" />
          </peptide>
        </decoy>
      </peptide>
      <peptide id="sp|P61978|HNRPK_HUMAN.TDYNASVSVPDSSGPER.2.0.9999.False" updatedrts="35.6234308458142" scores="12699260883178.9" fdr="0" recomputedscores="4.08255711472854" predictedrts="35.3550322921361" irts="35.443374234103" pwhh="5.4950900964167779">
        <fragment mz="1030.47998" charge="1" ion="y10" responses="18453.1154504053" signaltonoises="484.45112065583" noises="2.76497574756993" />
        <fragment mz="1216.580444" charge="1" ion="y12" responses="8552.92821449419" signaltonoises="292.357733878271" noises="2.60806895482586" />
        <fragment mz="1129.54834" charge="1" ion="y11" responses="2965.46352531044" signaltonoises="127.620064521248" noises="2.91369711930715" />
        <fragment mz="943.447937" charge="1" ion="y9" responses="3727.28511477339" signaltonoises="148.258828478302" noises="2.69489092838077" />
        <fragment mz="1401.660522" charge="1" ion="y14" responses="1204.16004559128" signaltonoises="1692.53851881578" noises="0.0499810909090909" />
        <fragment mz="1287.617554" charge="1" ion="y13" responses="2152.63274111729" signaltonoises="2360.2630599386" noises="0.0939857372919742" />
        <decoy>
          <peptide id="sp|P61978|HNRPK_HUMAN.EPGSSDPVSVSANYDTR.2.0.9999.True" updatedrts="35.8513931897774" scores="4247666904.81219" fdr="0.139570552147239" recomputedscores="0.662031792780843" predictedrts="35.3550322921361" irts="35.6701013623963" pwhh="3.7495475895844">
            <fragment mz="1111.537841796875" charge="1" ion="y10" responses="269.861442413035" signaltonoises="420.158886388824" noises="0.0499810909090909" />
            <fragment mz="1323.6175537109375" charge="1" ion="y12" responses="0" signaltonoises="1" noises="1.22499634798914" />
            <fragment mz="1208.590576171875" charge="1" ion="y11" responses="116.448366064554" signaltonoises="156.280638454099" noises="0.119974916218524" />
            <fragment mz="1012.4694213867188" charge="1" ion="y9" responses="410.330103337495" signaltonoises="23.2503935904694" noises="2.32392325465565" />
            <fragment mz="1497.681640625" charge="1" ion="y14" responses="0" signaltonoises="1" noises="0.0525711709977345" />
            <fragment mz="1410.6495361328125" charge="1" ion="y13" responses="38.8448741880605" signaltonoises="330.484680254871" noises="0.0499810909090909" />
          </peptide>
        </decoy>
      </peptide>
      <peptide id="sp|P61978|HNRPK_HUMAN.IITITGTQDQIQNAQYLLQNSVK.3.0.9999.False" updatedrts="73.6055047721855" scores="89120432312612" fdr="0" recomputedscores="5.88292933623678" predictedrts="73.6061462398226" irts="73.2196420081601" pwhh="7.221327205286074">
        <fragment mz="964.5462036" charge="1" ion="y8" responses="10213.4129382922" signaltonoises="86.4371245200755" noises="8.78019853807393" />
        <fragment mz="1163.641846" charge="1" ion="y10" responses="4912.79212562207" signaltonoises="45.4862283320921" noises="8.13494921620719" />
        <fragment mz="1092.604736" charge="1" ion="y9" responses="5381.04551451949" signaltonoises="47.4681646614186" noises="8.88680486883518" />
        <fragment mz="1277.684814" charge="1" ion="y11" responses="4423.7608676532" signaltonoises="54.8473967790893" noises="8.64083024704293" />
        <fragment mz="1184.6521" charge="1" ion="b11" responses="1856.54433412686" signaltonoises="18.1152453948453" noises="9.68707489185729" />
        <fragment mz="1405.743408" charge="1" ion="y12" responses="3199.52991757523" signaltonoises="78.4827016166709" noises="2.76389730556292" />
        <decoy>
          <peptide id="sp|P61978|HNRPK_HUMAN.VSNQLLYQANQIQDQTGTITIIK.3.0.9999.True" updatedrts="75.8511415129655" scores="9948830.13008793" fdr="0.874430709173715" recomputedscores="-0.996941729389666" predictedrts="73.6061462398226" irts="75.4531107494251" pwhh="4.8699876646582618">
            <fragment mz="846.52947998046875" charge="1" ion="y8" responses="38.8098697782644" signaltonoises="13.5030573690359" noises="1.22303113180528" />
            <fragment mz="1089.614990234375" charge="1" ion="y10" responses="661.590141144841" signaltonoises="14.7254038954206" noises="6.45791950600701" />
            <fragment mz="974.58807373046875" charge="1" ion="y9" responses="228.98129573386" signaltonoises="6.39085773078192" noises="2.89036641820067" />
            <fragment mz="1217.673583984375" charge="1" ion="y11" responses="26.4124088836728" signaltonoises="3.7958328693673" noises="3.56637498377144" />
            <fragment mz="1259.6378173828125" charge="1" ion="b11" responses="184.984084280609" signaltonoises="4.05343456233203" noises="10.147065147644" />
            <fragment mz="1330.7576904296875" charge="1" ion="y12" responses="165.802738197009" signaltonoises="15.0422183483514" noises="2.3846272737975" />
          </peptide>
        </decoy>
      </peptide>
      <peptide id="sp|P61978|HNRPK_HUMAN.IILDLISESPIK.2.0.9998.False" updatedrts="72.1104961006742" scores="219597420206743" fdr="0" recomputedscores="4.99313942936358" predictedrts="72.0674286872284" irts="71.7327340523431" pwhh="9.4037361142984786">
        <fragment mz="1114.635376" charge="1" ion="y10" responses="82610.6996516763" signaltonoises="229.989923310408" noises="18.3632385492713" />
        <fragment mz="1001.551331" charge="1" ion="y9" responses="39515.229535377" signaltonoises="122.900953895292" noises="15.7582822225884" />
        <fragment mz="681.4545288" charge="1" ion="b6" responses="0" signaltonoises="1" noises="4.12117657591602" />
        <fragment mz="773.4403687" charge="1" ion="y7" responses="34634.3377867649" signaltonoises="124.942933862802" noises="17.8250730207449" />
        <fragment mz="886.5244141" charge="1" ion="y8" responses="16837.8901759469" signaltonoises="76.4623099837749" noises="15.3038001940247" />
        <fragment mz="1227.719482" charge="1" ion="y11" responses="5934.75616770073" signaltonoises="137.710672899506" noises="2.26797208375445" />
        <decoy>
          <peptide id="sp|P61978|HNRPK_HUMAN.IPSESILDLIIK.2.0.9998.True" updatedrts="72.0956" scores="1271645815.22014" fdr="0.443828016643551" recomputedscores="-0.244121638015755" predictedrts="72.0674286872284" irts="71.7179186663021" pwhh="12.727422408376968">
            <fragment mz="1130.666748046875" charge="1" ion="y10" responses="159.711379311024" signaltonoises="6.69660690152641" noises="8.64663302000301" />
            <fragment mz="1043.6346435546875" charge="1" ion="y9" responses="151.78321701032" signaltonoises="3.82560469830541" noises="8.97524250365196" />
            <fragment mz="627.3348388671875" charge="1" ion="b6" responses="510.619200473818" signaltonoises="8.62152151107149" noises="15.0690218128766" />
            <fragment mz="827.56005859375" charge="1" ion="y7" responses="38.7987428127008" signaltonoises="204.074513063481" noises="0.080908365770261" />
            <fragment mz="914.59210205078125" charge="1" ion="y8" responses="545.641687320027" signaltonoises="245.006626671968" noises="0.202285921121648" />
            <fragment mz="1227.719482421875" charge="1" ion="y11" responses="5934.77257708351" signaltonoises="137.710113108528" noises="2.26798268973927" />
          </peptide>
        </decoy>
      </peptide>
    </protein>
    <protein id="sp|P40227|TCPZ_HUMAN">
      <peptide id="sp|P40227|TCPZ_HUMAN.NAIDDGC[CAM]VVPGAGAVEVAMAEALIK.3.1.False" updatedrts="88.2466277899853" scores="5006373586210.24" fdr="0" recomputedscores="4.09449836104333" predictedrts="88.5067553017315" irts="87.7814319911263" pwhh="5.5870979466518813">
        <fragment mz="846.4753418" charge="1" ion="y8" responses="6995.38577105082" signaltonoises="79.3467273717778" noises="6.76024706413204" />
        <fragment mz="944.4141846" charge="1" ion="b9" responses="5619.34242597412" signaltonoises="79.9460004690962" noises="5.40819700553802" />
        <fragment mz="1526.824707" charge="1" ion="y16" responses="2155.70020136379" signaltonoises="3668.15082735629" noises="0.0499810909090909" />
        <fragment mz="1074.586304" charge="1" ion="y10" responses="6617.09403723442" signaltonoises="152.64375463137" noises="2.81278853027081" />
        <fragment mz="1173.654785" charge="1" ion="y11" responses="2653.74107834486" signaltonoises="74.9617632075687" noises="2.59298983827868" />
        <fragment mz="1297.584106" charge="1" ion="b14" responses="1328.40716087005" signaltonoises="47.5638467454311" noises="2.11268872313969" />
        <decoy>
          <peptide id="sp|P40227|TCPZ_HUMAN.ILAEAMAVEVAGAGPVVC[CAM]GDDIANK.3.1.True" updatedrts="88.56485" scores="47739016.7294861" fdr="0.837041884816754" recomputedscores="-0.92615142372252" predictedrts="88.5067553017315" irts="88.0979299117104" pwhh="8.0335620060793644">
            <fragment mz="892.3829345703125" charge="1" ion="y8" responses="357.231502470515" signaltonoises="8.70901740300843" noises="2.24919391043387" />
            <fragment mz="928.4808349609375" charge="1" ion="b9" responses="0" signaltonoises="1" noises="2.625471404168" />
            <fragment mz="1542.758056640625" charge="1" ion="y16" responses="38.8499999998667" signaltonoises="330.484680254878" noises="0.0499810909090909" />
            <fragment mz="1090.519775390625" charge="1" ion="y10" responses="38.7782381692537" signaltonoises="6.14858322620061" noises="2.68484781575548" />
            <fragment mz="1187.572509765625" charge="1" ion="y11" responses="346.745830235122" signaltonoises="13.0231427906014" noises="2.70782434857957" />
            <fragment mz="1283.6663818359375" charge="1" ion="b14" responses="136.395614109499" signaltonoises="431.303701337625" noises="0.0630443934765809" />
          </peptide>
        </decoy>
      </peptide>
      <peptide id="sp|P40227|TCPZ_HUMAN.AQAALAVNISAAR.2.1.False" updatedrts="42.31433822638" scores="472398910641000" fdr="0" recomputedscores="5.64406129095211" predictedrts="42.1789075111676" irts="42.0980268828667" pwhh="6.3895836832652195">
        <fragment mz="801.4577026" charge="1" ion="y8" responses="10165.8345693655" signaltonoises="48.1449479084447" noises="19.6621199262017" />
        <fragment mz="1056.615967" charge="1" ion="y11" responses="13570.43895914" signaltonoises="89.8501918396298" noises="8.40950520337186" />
        <fragment mz="914.5418091" charge="1" ion="y9" responses="11578.1189255108" signaltonoises="51.6729026068402" noises="11.8272319213374" />
        <fragment mz="985.5789185" charge="1" ion="y10" responses="6364.05074066572" signaltonoises="41.5943849805149" noises="10.2729026550034" />
        <fragment mz="730.4205933" charge="1" ion="y7" responses="7013.39216259653" signaltonoises="28.8759131717988" noises="15.6710998309294" />
        <fragment mz="271.1400757" charge="1" ion="b3" responses="8398.90651355362" signaltonoises="32.309519675817" noises="17.195880201" />
        <decoy>
          <peptide id="sp|P40227|TCPZ_HUMAN.AASINVALAAQAR.2.1.True" updatedrts="42.1100613780949" scores="462831228.191145" fdr="0.508393285371703" recomputedscores="-0.366330600406477" predictedrts="42.1789075111676" irts="41.8948569102155" pwhh="5.0579455653227177">
            <fragment mz="799.47845458984375" charge="1" ion="y8" responses="435.823098630409" signaltonoises="9.93099626031639" noises="9.43107817904041" />
            <fragment mz="1113.637451171875" charge="1" ion="y11" responses="0" signaltonoises="1" noises="3.72779044302486" />
            <fragment mz="913.5213623046875" charge="1" ion="y9" responses="144.402401345937" signaltonoises="3.12027211297681" noises="14.9152555727434" />
            <fragment mz="1026.60546875" charge="1" ion="y10" responses="303.891323212988" signaltonoises="23.9691067931094" noises="2.80515839280838" />
            <fragment mz="700.4100341796875" charge="1" ion="y7" responses="1307.54599127376" signaltonoises="13.9231428047715" noises="11.2177477112957" />
            <fragment mz="230.113525390625" charge="1" ion="b3" responses="7391.10522339323" signaltonoises="27.956463522925" noises="18.0400290554213" />
          </peptide>
        </decoy>
      </peptide>
      <peptide id="sp|P40227|TCPZ_HUMAN.VC[CAM]GDSDKGFVVINQK.3.1.False" updatedrts="35.3065519001925" scores="2228416423957.34" fdr="0" recomputedscores="2.88499939670446" predictedrts="34.8691998051632" irts="35.1282122994236" pwhh="10.186972167873343">
        <fragment mz="1406.727417" charge="1" ion="y13" responses="122.425908571048" signaltonoises="282.879531732347" noises="0.0662948327950414" />
        <fragment mz="601.3667603" charge="1" ion="y5" responses="6028.50397476094" signaltonoises="26.3789161014334" noises="11.9114179722628" />
        <fragment mz="1065.466919" charge="1" ion="b10" responses="1833.50607389037" signaltonoises="26.2363874146131" noises="6.06395778726899" />
        <fragment mz="1566.758057" charge="1" ion="y14" responses="0" signaltonoises="1" noises="-1" />
        <fragment mz="904.5250854" charge="1" ion="y8" responses="3403.88272926282" signaltonoises="26.1585318068211" noises="7.68888328447633" />
        <fragment mz="700.4351807" charge="1" ion="y6" responses="3833.02482269767" signaltonoises="34.4192838090925" noises="8.06103553350933" />
        <decoy>
          <peptide id="sp|P40227|TCPZ_HUMAN.QNIVVFGKDSDGC[CAM]VK.3.1.True" updatedrts="34.84137338373" scores="1152152138.79198" fdr="0.531740614334471" recomputedscores="-0.409205384764519" predictedrts="34.8691998051632" irts="34.6655543562399" pwhh="3.95144368344751">
            <fragment mz="1423.7249755859375" charge="1" ion="y13" responses="38.8499999998747" signaltonoises="286.389033003745" noises="0.0576767366914672" />
            <fragment mz="578.26025390625" charge="1" ion="y5" responses="0" signaltonoises="1" noises="16.2305453394416" />
            <fragment mz="1088.573486328125" charge="1" ion="b10" responses="108.592802937249" signaltonoises="7.85050488777865" noises="2.95444780360175" />
            <fragment mz="1537.7679443359375" charge="1" ion="y14" responses="0" signaltonoises="1" noises="0.0499810909090909" />
            <fragment mz="908.4141845703125" charge="1" ion="y8" responses="160.424453470131" signaltonoises="3.74167676163181" noises="12.6661388303691" />
            <fragment mz="665.29229736328125" charge="1" ion="y6" responses="653.126810122054" signaltonoises="5.52554765974053" noises="17.764192699667" />
          </peptide>
        </decoy>
      </peptide>
      <peptide id="sp|P40227|TCPZ_HUMAN.ALQFLEEVK.2.1.False" updatedrts="56.3002798138018" scores="45340729296.1414" fdr="0.0138528138528139" recomputedscores="1.52214185561044" predictedrts="56.1078717080913" irts="56.0081855409472" pwhh="6.4458116350634773">
        <fragment mz="764.4188843" charge="1" ion="y6" responses="36912.1028338922" signaltonoises="97.5159396646884" noises="23.8685309784596" />
        <fragment mz="892.477478" charge="1" ion="y7" responses="33636.5097415582" signaltonoises="106.500740547829" noises="22.1828811856754" />
        <fragment mz="617.3504639" charge="1" ion="y5" responses="16509.0854716554" signaltonoises="54.9359408993736" noises="24.8798150645311" />
        <fragment mz="702.3820801" charge="1" ion="b6" responses="1111.25802297727" signaltonoises="4.07304513507978" noises="30.5914627992683" />
        <fragment mz="831.4246826" charge="1" ion="b7" responses="0" signaltonoises="1" noises="24.906278328872" />
        <fragment mz="1005.561523" charge="1" ion="y8" responses="0" signaltonoises="1" noises="4.8658783809056" />
        <decoy>
          <peptide id="sp|P40227|TCPZ_HUMAN.VEELFQLAK.2.1.True" updatedrts="54.0811603717371" scores="138551999.118612" fdr="0.926908150064683" recomputedscores="-1.07310287799808" predictedrts="56.1078717080913" irts="53.8010904142156" pwhh="2.1239491363278939">
            <fragment mz="719.445068359375" charge="1" ion="y6" responses="1498.60456560582" signaltonoises="11.6583237207127" noises="12.6001231417139" />
            <fragment mz="848.48760986328125" charge="1" ion="y7" responses="580.484871621072" signaltonoises="6.18712862768454" noises="22.8032499015337" />
            <fragment mz="606.3609619140625" charge="1" ion="y5" responses="233.475606720244" signaltonoises="5.04623215332961" noises="20.380035520489" />
            <fragment mz="746.3719482421875" charge="1" ion="b6" responses="164.371229932635" signaltonoises="3.64608943212247" noises="24.3683856721458" />
            <fragment mz="859.45599365234375" charge="1" ion="b7" responses="171.139555299904" signaltonoises="3.67477187352643" noises="18.4382896490042" />
            <fragment mz="977.53021240234375" charge="1" ion="y8" responses="527.058238914178" signaltonoises="15.7183066056795" noises="8.52907037522546" />
          </peptide>
        </decoy>
      </peptide>
      <peptide id="sp|P40227|TCPZ_HUMAN.VLAQNSGFDLQETLVK.2.0.9999.False" updatedrts="59.295285649494" scores="4547873065373.11" fdr="0" recomputedscores="3.98290704543769" predictedrts="59.0473291804418" irts="58.9869629150657" pwhh="6.9862976739255647">
        <fragment mz="1149.61499" charge="1" ion="y10" responses="4336.39501114074" signaltonoises="27.5403603226833" noises="9.51460973762272" />
        <fragment mz="1236.647095" charge="1" ion="y11" responses="4704.83797370153" signaltonoises="37.8366597610245" noises="8.99944935655288" />
        <fragment mz="1549.785645" charge="1" ion="y14" responses="1858.45249681894" signaltonoises="59.7428172296377" noises="2.47410823719628" />
        <fragment mz="1350.689941" charge="1" ion="y12" responses="6143.62456981565" signaltonoises="81.5190193707195" noises="6.16072163242389" />
        <fragment mz="932.4472046" charge="1" ion="b9" responses="504.720070791998" signaltonoises="7.33028828092439" noises="9.3788684989715" />
        <fragment mz="945.5251465" charge="1" ion="y8" responses="2977.09112206356" signaltonoises="40.256335974659" noises="7.80524579132944" />
        <decoy>
          <peptide id="sp|P40227|TCPZ_HUMAN.VLTEQLDFGSNQALVK.2.0.9999.True" updatedrts="59.3131603559683" scores="3154344239.34397" fdr="0.0983222785797893" recomputedscores="0.824007797673766" predictedrts="59.0473291804418" irts="59.0047407673091" pwhh="6.6360678483658244">
            <fragment mz="1078.552734375" charge="1" ion="y10" responses="86.406667967185" signaltonoises="4.92902856050374" noises="9.47576311152833" />
            <fragment mz="1191.6368408203125" charge="1" ion="y11" responses="1881.81437536576" signaltonoises="32.8538460077131" noises="4.88456420434296" />
            <fragment mz="1549.78564453125" charge="1" ion="y14" responses="1858.44593882528" signaltonoises="59.7429296017758" noises="2.47410358357727" />
            <fragment mz="1319.6954345703125" charge="1" ion="y12" responses="297.418236908036" signaltonoises="10.8038767266337" noises="4.49524102864701" />
            <fragment mz="1003.5094604492188" charge="1" ion="b9" responses="201.792733835059" signaltonoises="4.24163047292669" noises="23.9009024117103" />
            <fragment mz="816.4573974609375" charge="1" ion="y8" responses="303.695572862647" signaltonoises="5.25684165551179" noises="6.28013604539399" />
          </peptide>
        </decoy>
      </peptide>
      <peptide id="sp|P40227|TCPZ_HUMAN.VATAQDDITGDGTTSNVLIIGELLK.3.0.9999.False" updatedrts="81.5206473621324" scores="238267370603.301" fdr="0" recomputedscores="3.17896602365249" predictedrts="81.6166612755972" irts="81.0918963386451" pwhh="5.3364112311753091">
        <fragment mz="898.597168" charge="1" ion="y8" responses="6638.61713223616" signaltonoises="256.665538291472" noises="2.67691802031644" />
        <fragment mz="915.4417725" charge="1" ion="b9" responses="1076.8002696909" signaltonoises="18.1410932766021" noises="7.53540506940678" />
        <fragment mz="1299.788208" charge="1" ion="y12" responses="1256.01531108016" signaltonoises="2296.26649289339" noises="0.0499810909090909" />
        <fragment mz="997.6655884" charge="1" ion="y9" responses="2569.41502948065" signaltonoises="115.643545327873" noises="1.80113944626876" />
        <fragment mz="672.4290771" charge="1" ion="y6" responses="7904.8564705519" signaltonoises="132.71190096018" noises="3.75334480762442" />
        <fragment mz="785.5131226" charge="1" ion="y7" responses="4379.82986417185" signaltonoises="210.816947962156" noises="2.733935159322" />
        <decoy>
          <peptide id="sp|P40227|TCPZ_HUMAN.LLEGIILVNSTTGDGTIDDQATAVK.3.0.9999.True" updatedrts="81.5052333333333" scores="560088491.901834" fdr="0.16220294228593" recomputedscores="0.550158100800683" predictedrts="81.6166612755972" irts="81.0765658308766" pwhh="1.9078340911396308">
            <fragment mz="847.41558837890625" charge="1" ion="y8" responses="68.52844180721" signaltonoises="3.58888278252066" noises="10.3214295984506" />
            <fragment mz="965.60296630859375" charge="1" ion="b9" responses="67.4224650434801" signaltonoises="291.736545508399" noises="0.0982607040942128" />
            <fragment mz="1233.595703125" charge="1" ion="y12" responses="142.499035626295" signaltonoises="13.197368086461" noises="2.61641104223957" />
            <fragment mz="960.4996337890625" charge="1" ion="y9" responses="0" signaltonoises="1" noises="8.02670082424215" />
            <fragment mz="617.3616943359375" charge="1" ion="y6" responses="387.692617560764" signaltonoises="23.1681782117168" noises="2.9477413304056" />
            <fragment mz="732.388671875" charge="1" ion="y7" responses="130.377626502044" signaltonoises="4.99166866487783" noises="8.1623261476431" />
          </peptide>
        </decoy>
      </peptide>
    </protein>
    <protein id="sp|P31948|STIP1_HUMAN">
      <peptide id="sp|P31948|STIP1_HUMAN.ELDPTNMTYITNQAAVYFEK.3.1.False" updatedrts="76.3007530947415" scores="70059846233.3171" fdr="0.0531829170024174" recomputedscores="1.05874161283895" predictedrts="76.6542323170832" irts="75.9002861074745" pwhh="6.5241086943453848">
        <fragment mz="1170.578979" charge="1" ion="y10" responses="6033.93722845815" signaltonoises="54.2568783933485" noises="8.28751021316265" />
        <fragment mz="827.4298096" charge="1" ion="y7" responses="9180.48260302067" signaltonoises="52.7955299630595" noises="12.2519081439415" />
        <fragment mz="1069.53125" charge="1" ion="y9" responses="3817.43915252369" signaltonoises="25.9420637262375" noises="10.5064428577261" />
        <fragment mz="902.392395" charge="1" ion="b8" responses="2798.21436908325" signaltonoises="24.88872431785" noises="9.83773865792552" />
        <fragment mz="1178.539795" charge="1" ion="b10" responses="528.559569989389" signaltonoises="10.6410218239478" noises="15.673129191981" />
        <fragment mz="1283.663086" charge="1" ion="y11" responses="2369.25151102503" signaltonoises="35.3016238402595" noises="4.98526437294223" />
        <decoy>
          <peptide id="sp|P31948|STIP1_HUMAN.EFYVAAQNTIYTMNTPDLEK.3.1.True" updatedrts="77.24875" scores="447260094.062637" fdr="0.978764478764479" recomputedscores="-1.14832635198033" predictedrts="76.6542323170832" irts="76.843146284395" pwhh="2.7578388819884063">
            <fragment mz="1211.561279296875" charge="1" ion="y10" responses="232.502777222313" signaltonoises="10.4486703820936" noises="4.84931710735584" />
            <fragment mz="816.4097900390625" charge="1" ion="y7" responses="236.286077770529" signaltonoises="5.11705247460039" noises="9.36832993766809" />
            <fragment mz="1048.4979248046875" charge="1" ion="y9" responses="516.493379338848" signaltonoises="8.31032178947016" noises="11.623141647785" />
            <fragment mz="923.42578125" charge="1" ion="b8" responses="251.617983433971" signaltonoises="5.03502756068441" noises="9.03013033869251" />
            <fragment mz="1137.5574951171875" charge="1" ion="b10" responses="326.227828227783" signaltonoises="7.25147937882921" noises="8.24730930839046" />
            <fragment mz="1324.6453857421875" charge="1" ion="y11" responses="115.211895167448" signaltonoises="6.4864454096738" noises="4.52444504421332" />
          </peptide>
        </decoy>
      </peptide>
      <peptide id="sp|P31948|STIP1_HUMAN.LAYINPDLALEEK.2.1.False" updatedrts="58.0809934303697" scores="1.03371223223806E+15" fdr="0" recomputedscores="4.85815609284978" predictedrts="58.3574912886536" irts="57.7792503474341" pwhh="6.2697443112662663">
        <fragment mz="914.4829102" charge="1" ion="y8" responses="149713.380791655" signaltonoises="496.567467244134" noises="22.6780444181278" />
        <fragment mz="1028.525879" charge="1" ion="y9" responses="97718.8417317599" signaltonoises="208.526267639433" noises="33.453030208877" />
        <fragment mz="1141.609985" charge="1" ion="y10" responses="39290.2188592237" signaltonoises="176.785341020658" noises="16.8701593022696" />
        <fragment mz="787.3984985" charge="1" ion="b7" responses="0" signaltonoises="1" noises="18.0609325910343" />
        <fragment mz="1304.673218" charge="1" ion="y11" responses="17236.9954055207" signaltonoises="111.275032416899" noises="11.7801963297378" />
        <fragment mz="900.4825439" charge="1" ion="b8" responses="0" signaltonoises="1" noises="19.4540436047632" />
        <decoy>
          <peptide id="sp|P31948|STIP1_HUMAN.EELALDPNIYALK.2.1.True" updatedrts="56.7113270134921" scores="96941589.7851952" fdr="1" recomputedscores="-2.04830182406492" predictedrts="58.3574912886536" irts="56.4170054783044" pwhh="4.1651911500006173">
            <fragment mz="933.5040283203125" charge="1" ion="y8" responses="697.115037287518" signaltonoises="8.11062278117304" noises="13.982203940069" />
            <fragment mz="1046.5880126953125" charge="1" ion="y9" responses="249.731305675709" signaltonoises="5.02549052339494" noises="10.2516826177935" />
            <fragment mz="1117.625244140625" charge="1" ion="y10" responses="485.195317966502" signaltonoises="6.88423334672513" noises="8.54695234538008" />
            <fragment mz="768.37744140625" charge="1" ion="b7" responses="1939.70208963531" signaltonoises="9.40940928315808" noises="24.6924680605169" />
            <fragment mz="1230.709228515625" charge="1" ion="y11" responses="163.272117984566" signaltonoises="4.76458467305543" noises="4.13947555473467" />
            <fragment mz="882.42034912109375" charge="1" ion="b8" responses="945.014095332728" signaltonoises="9.22295346689744" noises="15.9277092342529" />
          </peptide>
        </decoy>
      </peptide>
      <peptide id="sp|P31948|STIP1_HUMAN.ALDLDSSC[CAM]KEAADGYQR.3.1.False" updatedrts="35.132085236106" scores="645557856095769" fdr="0" recomputedscores="4.92236927558068" predictedrts="35.3541776613125" irts="34.9546909842645" pwhh="5.0233364948853607">
        <fragment mz="709.326355" charge="1" ion="y6" responses="19702.2120567398" signaltonoises="76.2671922270387" noises="17.0822005858775" />
        <fragment mz="780.3634644" charge="1" ion="y7" responses="20711.6946978101" signaltonoises="95.7507652359101" noises="15.8404151462886" />
        <fragment mz="909.4060669" charge="1" ion="y8" responses="20720.6260128534" signaltonoises="129.636287147267" noises="13.9823413361292" />
        <fragment mz="1486.622681" charge="1" ion="y13" responses="1359.70350690186" signaltonoises="93.534541588212" noises="1.62823614537725" />
        <fragment mz="1599.706787" charge="1" ion="y14" responses="0" signaltonoises="1" noises="0.0499810909090909" />
        <fragment mz="1371.595703" charge="1" ion="y12" responses="1568.37336248772" signaltonoises="1466.58113123611" noises="0.121122976601504" />
        <decoy>
          <peptide id="sp|P31948|STIP1_HUMAN.QYGDAAEKC[CAM]SSDLDLAR.3.1.True" updatedrts="35.5446024297564" scores="2212043347.07999" fdr="0.608372721134369" recomputedscores="-0.542634185439984" predictedrts="35.3541776613125" irts="35.3649729504085" pwhh="4.5886487675093379">
            <fragment mz="702.3780517578125" charge="1" ion="y6" responses="0" signaltonoises="1" noises="10.6348321293912" />
            <fragment mz="789.41009521484375" charge="1" ion="y7" responses="450.573473570532" signaltonoises="6.55570732322257" noises="11.2258778123942" />
            <fragment mz="876.442138671875" charge="1" ion="y8" responses="1776.48349943332" signaltonoises="11.6353766967676" noises="15.4988818695057" />
            <fragment mz="1435.6845703125" charge="1" ion="y13" responses="38.7526144623242" signaltonoises="227.065122653553" noises="0.0726845749734584" />
            <fragment mz="1550.7115478515625" charge="1" ion="y14" responses="38.8499979058161" signaltonoises="330.484677109206" noises="0.0499810909090909" />
            <fragment mz="1364.6474609375" charge="1" ion="y12" responses="116.549994880833" signaltonoises="375.321777831233" noises="0.0499810909090909" />
          </peptide>
        </decoy>
      </peptide>
      <peptide id="sp|P31948|STIP1_HUMAN.AMADPEVQQIMSDPAMR.3.1.False" updatedrts="57.9640621093424" scores="1733097888507.72" fdr="0" recomputedscores="3.01723679690256" predictedrts="58.2338010722889" irts="57.6629526196463" pwhh="7.3448207180163134">
        <fragment mz="807.3487549" charge="1" ion="y7" responses="31041.3507654131" signaltonoises="106.212923991914" noises="17.8641658262554" />
        <fragment mz="1083.513916" charge="1" ion="b10" responses="3453.62966596987" signaltonoises="29.9270057260482" noises="11.5066467836114" />
        <fragment mz="676.3082886" charge="1" ion="y6" responses="22471.0266107907" signaltonoises="59.6488785561835" noises="22.3831117722036" />
        <fragment mz="920.4328613" charge="1" ion="y8" responses="11154.8202266128" signaltonoises="38.9453284514957" noises="17.5646307905021" />
        <fragment mz="714.3126831" charge="1" ion="b7" responses="3452.05573634511" signaltonoises="30.6051663140641" noises="14.3538936781113" />
        <fragment mz="1176.550049" charge="1" ion="y10" responses="2376.53462152614" signaltonoises="20.0345984050155" noises="9.59463481484216" />
        <decoy>
          <peptide id="sp|P31948|STIP1_HUMAN.MAPDSMIQQVEPDAMAR.3.1.True" updatedrts="59.8401338553965" scores="93626210.7355702" fdr="1" recomputedscores="-1.30010214829128" predictedrts="58.2338010722889" irts="59.5288588568799" pwhh="6.7378086504018357">
            <fragment mz="789.35595703125" charge="1" ion="y7" responses="1389.44037019193" signaltonoises="10.5937182457622" noises="14.1691311742314" />
            <fragment mz="1101.5067138671875" charge="1" ion="b10" responses="180.588520697589" signaltonoises="5.245755605433" noises="10.0598315258934" />
            <fragment mz="660.3133544921875" charge="1" ion="y6" responses="456.981486972743" signaltonoises="3.38529394050361" noises="19.5449941768353" />
            <fragment mz="888.42437744140625" charge="1" ion="y8" responses="417.702341838972" signaltonoises="4.92654177944999" noises="14.8716903098012" />
            <fragment mz="746.3211669921875" charge="1" ion="b7" responses="216.880936814643" signaltonoises="4.27738858614908" noises="14.6132788361233" />
            <fragment mz="1144.54150390625" charge="1" ion="y10" responses="218.167522021953" signaltonoises="5.44656992754" noises="9.78173085521902" />
          </peptide>
        </decoy>
      </peptide>
      <peptide id="sp|P31948|STIP1_HUMAN.LMDVGLIAIR.2.1.False" updatedrts="65.1894510313571" scores="1.45483290886967E+15" fdr="0" recomputedscores="5.86340578917549" predictedrts="65.3784745390306" irts="64.8491907176198" pwhh="8.0834825532548145">
        <fragment mz="856.5250854" charge="1" ion="y8" responses="175789.451349097" signaltonoises="512.342741828227" noises="20.9943186712426" />
        <fragment mz="642.4297485" charge="1" ion="y6" responses="124586.7626671" signaltonoises="554.241722113096" noises="14.1113347891418" />
        <fragment mz="741.4981079" charge="1" ion="y7" responses="56393.4738778389" signaltonoises="365.515636704314" noises="9.90594931066462" />
        <fragment mz="987.5655518" charge="1" ion="y9" responses="27113.3723825105" signaltonoises="163.721089314118" noises="11.3225989219253" />
        <fragment mz="629.3327026" charge="1" ion="b6" responses="0" signaltonoises="1" noises="20.0858671216071" />
        <fragment mz="585.4082642" charge="1" ion="y5" responses="16161.3596956028" signaltonoises="92.8743061057141" noises="9.82357816622715" />
        <decoy>
          <peptide id="sp|P31948|STIP1_HUMAN.IAILGVDMLR.2.1.True" updatedrts="63.1776245209758" scores="781785970.10449" fdr="0.483993115318417" recomputedscores="-0.321831372434592" predictedrts="65.3784745390306" irts="62.8482653042673" pwhh="7.122644380556463">
            <fragment mz="916.5284423828125" charge="1" ion="y8" responses="1540.43741115692" signaltonoises="9.76076605540366" noises="16.1958397370996" />
            <fragment mz="690.3603515625" charge="1" ion="y6" responses="1000.44446418119" signaltonoises="8.67968744745265" noises="18.6225080286345" />
            <fragment mz="803.44439697265625" charge="1" ion="y7" responses="8695.55347157071" signaltonoises="32.2954896051512" noises="20.9919222892877" />
            <fragment mz="987.5655517578125" charge="1" ion="y9" responses="0" signaltonoises="1" noises="9.64726122673127" />
            <fragment mz="567.386474609375" charge="1" ion="b6" responses="276.856925991116" signaltonoises="7.8433518497844" noises="9.18456963787745" />
            <fragment mz="633.3388671875" charge="1" ion="y5" responses="0" signaltonoises="1" noises="21.2469755487537" />
          </peptide>
        </decoy>
      </peptide>
      <peptide id="sp|P31948|STIP1_HUMAN.ALSVGN[Dea]IDDALQC[CAM]YSEAIK.2.0.9999.False" updatedrts="74.9300937045437" scores="112800021959025" fdr="0" recomputedscores="5.32160796784688" predictedrts="74.9275060377939" irts="74.5370536454581" pwhh="6.0129475906781256">
        <fragment mz="1111.545166" charge="1" ion="y9" responses="3067.50856987542" signaltonoises="37.249208899863" noises="7.19640483747196" />
        <fragment mz="1412.63623" charge="1" ion="y12" responses="10072.7901066962" signaltonoises="135.413860161429" noises="5.32037743788082" />
        <fragment mz="1182.582275" charge="1" ion="y10" responses="2688.991413219" signaltonoises="50.7105150705838" noises="5.35524942366582" />
        <fragment mz="1525.720337" charge="1" ion="y13" responses="2227.44682820681" signaltonoises="101.307508902577" noises="2.60850471094784" />
        <fragment mz="1297.609253" charge="1" ion="y11" responses="2541.50258554657" signaltonoises="46.8612379090042" noises="5.26279878655039" />
        <fragment mz="870.4025879" charge="1" ion="y7" responses="4773.38081637272" signaltonoises="37.8928320730596" noises="8.90321350502596" />
        <decoy>
          <peptide id="sp|P31948|STIP1_HUMAN.IAESYC[CAM]QLADDIN[Dea]GVSLAK.2.0.9999.True" updatedrts="74.8644136812032" scores="803648300.96128" fdr="0.285817918026841" recomputedscores="0.174364814531314" predictedrts="74.9275060377939" irts="74.4717295098165" pwhh="5.1275268066653892">
            <fragment mz="917.49383544921875" charge="1" ion="y9" responses="361.934240715934" signaltonoises="15.0671865901947" noises="2.63663556036299" />
            <fragment mz="1216.6419677734375" charge="1" ion="y12" responses="38.7679900361476" signaltonoises="8.56791082320492" noises="1.92659596131428" />
            <fragment mz="1032.520751953125" charge="1" ion="y10" responses="26.412409003847" signaltonoises="3.11671702480869" noises="4.58077449004004" />
            <fragment mz="1344.7005615234375" charge="1" ion="y13" responses="269.77855380784" signaltonoises="24.3383786041789" noises="1.44943824080351" />
            <fragment mz="1103.557861328125" charge="1" ion="y11" responses="38.8089379889133" signaltonoises="6.16173122502918" noises="2.6799268101661" />
            <fragment mz="689.3828125" charge="1" ion="y7" responses="195.727708566285" signaltonoises="8.1174174465885" noises="3.76416712923792" />
          </peptide>
        </decoy>
      </peptide>
    </protein>
    <protein id="sp|P27797|CALR_HUMAN">
      <peptide id="sp|P27797|CALR_HUMAN.PAVY[Amn]FKEQFLDGDGWTSR.3.1.False" updatedrts="50.3946511363111" scores="1.88791151097526E+16" fdr="0" recomputedscores="7.44840614928391" predictedrts="50.3895368678905" irts="50.1345565567188" pwhh="8.2549552104834039">
        <fragment mz="778.3478394" charge="1" ion="y7" responses="112133.56028284" signaltonoises="237.724527484507" noises="26.6378236443178" />
        <fragment mz="893.3747559" charge="1" ion="y8" responses="139724.403784136" signaltonoises="258.474688785103" noises="31.4939825206802" />
        <fragment mz="1153.527222" charge="1" ion="y10" responses="80497.0233857358" signaltonoises="210.172025147796" noises="23.3920293826936" />
        <fragment mz="1006.458862" charge="1" ion="y9" responses="66716.0042616336" signaltonoises="163.537842409053" noises="23.8523635180803" />
        <fragment mz="843.3995361" charge="2" ion="y14" responses="0" signaltonoises="1" noises="15.2064937457083" />
        <fragment mz="606.2994385" charge="1" ion="y5" responses="81750.1356100224" signaltonoises="185.12588502261" noises="25.1330856721307" />
        <decoy>
          <peptide id="sp|P27797|CALR_HUMAN.STWGDGDLFQEKFY[Amn]VAPR.3.1.True" updatedrts="49.4900798928784" scores="605632.3452643" fdr="1" recomputedscores="-2.9455797513792" predictedrts="50.3895368678905" irts="49.2348867393501" pwhh="3.3578417864173824">
            <fragment mz="895.51483154296875" charge="1" ion="y7" responses="241.808694625992" signaltonoises="3.55563870310176" noises="8.9616754234092" />
            <fragment mz="1024.5574951171875" charge="1" ion="y8" responses="596.981758739945" signaltonoises="8.00270664484073" noises="12.459534280291" />
            <fragment mz="1299.6844482421875" charge="1" ion="y10" responses="124.250227176316" signaltonoises="7.91327972918715" noises="4.21982333869977" />
            <fragment mz="1152.615966796875" charge="1" ion="y9" responses="236.175294406672" signaltonoises="3.5945522956236" noises="9.60315030159709" />
            <fragment mz="850.425537109375" charge="2" ion="y14" responses="179.679166542943" signaltonoises="3.44604992681698" noises="16.3248743158008" />
            <fragment mz="620.35150146484375" charge="1" ion="y5" responses="1551.99129823714" signaltonoises="9.93372760542785" noises="13.2335390467563" />
          </peptide>
        </decoy>
      </peptide>
      <peptide id="sp|P27797|CALR_HUMAN.EQFLDGDGWTSR.2.1.False" updatedrts="50.3946511363111" scores="384664657356978" fdr="0" recomputedscores="5.75750680038121" predictedrts="50.1698565283236" irts="50.1345565567188" pwhh="8.2549552104834039">
        <fragment mz="893.3747559" charge="1" ion="y8" responses="139724.403784136" signaltonoises="309.161472484931" noises="26.3305685058576" />
        <fragment mz="778.3478394" charge="1" ion="y7" responses="112133.56028284" signaltonoises="263.117066637255" noises="24.0670972810415" />
        <fragment mz="1153.527222" charge="1" ion="y10" responses="80497.0233857358" signaltonoises="254.784600686354" noises="19.2961041382937" />
        <fragment mz="805.3363037" charge="1" ion="b7" responses="0" signaltonoises="1" noises="9.86494492460542" />
        <fragment mz="1006.458862" charge="1" ion="y9" responses="66716.0042616336" signaltonoises="183.894836829047" noises="21.2119281507043" />
        <fragment mz="606.2994385" charge="1" ion="y5" responses="81750.1356100224" signaltonoises="205.28745292343" noises="22.6647301729527" />
        <decoy>
          <peptide id="sp|P27797|CALR_HUMAN.STWGDGDLFQER.2.1.True" updatedrts="51.859482692634" scores="2217680.20599707" fdr="1" recomputedscores="-2.49987840430778" predictedrts="50.1698565283236" irts="51.5914509122722" pwhh="10.406190850768093">
            <fragment mz="979.44793701171875" charge="1" ion="y8" responses="843.690558570626" signaltonoises="7.58419675569405" noises="10.182057056608" />
            <fragment mz="864.4210205078125" charge="1" ion="y7" responses="1757.74824785058" signaltonoises="10.1335651177253" noises="15.7686157674584" />
            <fragment mz="1222.5487060546875" charge="1" ion="y10" responses="79.2497134454693" signaltonoises="3.70538204320528" noises="11.1610447603311" />
            <fragment mz="719.26312255859375" charge="1" ion="b7" responses="273.626063171745" signaltonoises="7.05789798296134" noises="8.04778810648982" />
            <fragment mz="1036.4693603515625" charge="1" ion="y9" responses="402.04134303576" signaltonoises="8.05870312898336" noises="13.1774678776478" />
            <fragment mz="692.37261962890625" charge="1" ion="y5" responses="612.526348631868" signaltonoises="8.67806652085257" noises="14.9632833695914" />
          </peptide>
        </decoy>
      </peptide>
      <peptide id="sp|P27797|CALR_HUMAN.FYGDEEKDKGLQTSQDAR.3.1.False" updatedrts="27.3271746559483" scores="1630097498883.56" fdr="0" recomputedscores="3.55287273369347" predictedrts="27.4168592419527" irts="27.1920713705972" pwhh="6.18004917798699">
        <fragment mz="888.9215698" charge="2" ion="y16" responses="9236.64114331799" signaltonoises="282.503145261582" noises="2.6806023234275" />
        <fragment mz="975.4854126" charge="1" ion="y9" responses="7733.3921118663" signaltonoises="251.046635713294" noises="2.62809093891263" />
        <fragment mz="805.3798828" charge="1" ion="y7" responses="5448.23575290854" signaltonoises="63.7835499572337" noises="5.25392643716647" />
        <fragment mz="1218.6073" charge="1" ion="y11" responses="1604.00744661786" signaltonoises="1869.04963263078" noises="0.127232346867031" />
        <fragment mz="802.8973389" charge="2" ion="y14" responses="1557.38521054906" signaltonoises="100.57859263387" noises="1.86488748282452" />
        <fragment mz="970.4532471" charge="2" ion="y17" responses="2701.22735610644" signaltonoises="47.1908675371222" noises="3.61382440203618" />
        <decoy>
          <peptide id="sp|P27797|CALR_HUMAN.ADQSTQLGKDKEEDGYFR.3.1.True" updatedrts="27.4050688899728" scores="552400885.868334" fdr="0.316582914572864" recomputedscores="0.0829135189983254" predictedrts="27.4168592419527" irts="27.2695435341306" pwhh="6.1350547089151952">
            <fragment mz="950.95538330078125" charge="2" ion="y16" responses="38.8499962767856" signaltonoises="330.484673963284" noises="0.0499810909090909" />
            <fragment mz="1158.5062255859375" charge="1" ion="y9" responses="0" signaltonoises="1" noises="0.0499810909090909" />
            <fragment mz="915.38427734375" charge="1" ion="y7" responses="67.2994592780491" signaltonoises="5.67342843981443" noises="2.78012304091202" />
            <fragment mz="1343.6226806640625" charge="1" ion="y11" responses="33.0657298898051" signaltonoises="281.316837471115" noises="0.0499810909090909" />
            <fragment mz="843.41009521484375" charge="2" ion="y14" responses="0" signaltonoises="1" noises="2.50562589948421" />
            <fragment mz="1008.4688720703125" charge="2" ion="y17" responses="298.099072412014" signaltonoises="214.985310509993" noises="0.164048929140117" />
          </peptide>
        </decoy>
      </peptide>
      <peptide id="sp|P27797|CALR_HUMAN.LFPNSLDQTDMHGDSEYNIMFGPDIC[CAM]GPGTK.4.0.9998.False" updatedrts="71.0420379103138" scores="3031548032.4871" fdr="0.0187953865869287" recomputedscores="1.41885682406269" predictedrts="71.2855721919473" irts="70.6700653106973" pwhh="10.144979090228588">
        <fragment mz="944.4506226" charge="1" ion="y9" responses="16195.0686669505" signaltonoises="30.6067936492968" noises="19.2318569606251" />
        <fragment mz="1279.580933" charge="1" ion="y12" responses="4995.76940852666" signaltonoises="21.5298966698698" noises="10.0945810151359" />
        <fragment mz="1001.472046" charge="1" ion="y10" responses="15345.0698565628" signaltonoises="37.6226140906058" noises="16.1680750914193" />
        <fragment mz="1148.540527" charge="1" ion="y11" responses="9362.0654318383" signaltonoises="39.1124188819596" noises="16.4764550188793" />
        <fragment mz="894.3806763" charge="2" ion="b16" responses="1184.04576047779" signaltonoises="12.2509119729221" noises="8.96650504091444" />
        <fragment mz="619.2868042" charge="1" ion="y6" responses="9685.69900804814" signaltonoises="30.046289300363" noises="20.0487328962467" />
        <decoy>
          <peptide id="sp|P27797|CALR_HUMAN.TGPGC[CAM]IDPGFMINYESDGHMDTQDLSNPFLK.4.0.9998.True" updatedrts="70.0953411140603" scores="5955602.85464909" fdr="1" recomputedscores="-1.33230785014736" predictedrts="71.2855721919473" irts="69.7284981981314" pwhh="4.554968363942816">
            <fragment mz="1061.5626220703125" charge="1" ion="y9" responses="0" signaltonoises="1" noises="11.7039301949187" />
            <fragment mz="1408.677734375" charge="1" ion="y12" responses="373.183268118941" signaltonoises="12.1465521267484" noises="4.12534378343839" />
            <fragment mz="1162.6102294921875" charge="1" ion="y10" responses="0" signaltonoises="1" noises="8.22008796497698" />
            <fragment mz="1277.63720703125" charge="1" ion="y11" responses="286.841473048548" signaltonoises="7.37805187964795" noises="9.44824645487042" />
            <fragment mz="870.37384033203125" charge="2" ion="b16" responses="256.065005449854" signaltonoises="4.16984842678904" noises="9.20845420414893" />
            <fragment mz="705.39300537109375" charge="1" ion="y6" responses="816.623230556815" signaltonoises="8.99002893026737" noises="10.9115554906544" />
          </peptide>
        </decoy>
      </peptide>
      <peptide id="sp|P27797|CALR_HUMAN.FYALSASFEPFSNK.2.0.9997.False" updatedrts="67.9419408913212" scores="698534730020526" fdr="0" recomputedscores="6.08413114421947" predictedrts="67.8457032362227" irts="67.5867661906428" pwhh="9.02892366637727">
        <fragment mz="1113.521118" charge="1" ion="y10" responses="45327.9447167621" signaltonoises="119.341646874737" noises="21.2112032014063" />
        <fragment mz="1297.642334" charge="1" ion="y12" responses="19442.7104885268" signaltonoises="88.3854773072775" noises="13.4720193933454" />
        <fragment mz="1226.605225" charge="1" ion="y11" responses="15296.8387003325" signaltonoises="68.8551183668001" noises="14.3693111715947" />
        <fragment mz="955.4519653" charge="1" ion="y8" responses="29551.2299466485" signaltonoises="122.74765186014" noises="17.510319057042" />
        <fragment mz="1026.489136" charge="1" ion="y9" responses="26867.6429570615" signaltonoises="84.3920127074764" noises="18.6645362884143" />
        <fragment mz="868.4199219" charge="1" ion="y7" responses="12474.7843210008" signaltonoises="47.9937104646438" noises="16.8253792310147" />
        <decoy>
          <peptide id="sp|P27797|CALR_HUMAN.NSFPEFSASLAYFK.2.0.9997.True" updatedrts="66.2625311201305" scores="18497464.5705512" fdr="1" recomputedscores="-1.35903699166533" predictedrts="67.8457032362227" irts="65.9164563138876" pwhh="1.8507353280171488">
            <fragment mz="1162.577880859375" charge="1" ion="y10" responses="298.616958223042" signaltonoises="5.27689246087262" noises="16.9559294375528" />
            <fragment mz="1406.6990966796875" charge="1" ion="y12" responses="93.6811149197705" signaltonoises="5.21966384203593" noises="6.11181375050882" />
            <fragment mz="1259.630615234375" charge="1" ion="y11" responses="105.639385307283" signaltonoises="3.70961280032202" noises="11.1461797368908" />
            <fragment mz="886.4669189453125" charge="1" ion="y8" responses="0" signaltonoises="1" noises="13.6751205366439" />
            <fragment mz="1033.5352783203125" charge="1" ion="y9" responses="0" signaltonoises="1" noises="13.8261499512999" />
            <fragment mz="799.43487548828125" charge="1" ion="y7" responses="128.722617290166" signaltonoises="3.98984148339694" noises="11.9643763596741" />
          </peptide>
        </decoy>
      </peptide>
      <peptide id="sp|P27797|CALR_HUMAN.IKDP[Oxi]DASKPEDWDER.4.0.9995.False" updatedrts="29.0452375084073" scores="243832825728998" fdr="0" recomputedscores="5.37351814916551" predictedrts="28.8245970799816" irts="28.9008248866102" pwhh="7.1528146645706627">
        <fragment mz="946.3900757" charge="1" ion="y7" responses="144536.787821246" signaltonoises="1038.55276411684" noises="9.3091966164469" />
        <fragment mz="605.2678223" charge="1" ion="y4" responses="54161.7177121874" signaltonoises="193.509149375082" noises="18.8409708876739" />
        <fragment mz="1161.51709" charge="1" ion="y9" responses="0" signaltonoises="1" noises="0.105293855830653" />
        <fragment mz="720.2947388" charge="1" ion="y5" responses="14335.1476173514" signaltonoises="196.729106509177" noises="8.2584919973024" />
        <fragment mz="908.9210205" charge="2" ion="y15" responses="0" signaltonoises="1" noises="0.0499810909090909" />
        <fragment mz="674.2941895" charge="2" ion="y11" responses="9231.44318498868" signaltonoises="77.7158149620093" noises="8.63549854484728" />
        <decoy>
          <peptide id="sp|P27797|CALR_HUMAN.EDWDEPKSADP[Oxi]DKIR.4.0.9995.True" updatedrts="29.1401833333333" scores="50510082.8323073" fdr="1" recomputedscores="-1.29093690396626" predictedrts="28.8245970799816" irts="28.995256246872" pwhh="4.3475217309704419">
            <fragment mz="830.4366455078125" charge="1" ion="y7" responses="175.078403536793" signaltonoises="7.4950998959024" noises="7.92094990512552" />
            <fragment mz="531.324951171875" charge="1" ion="y4" responses="700.237937249166" signaltonoises="8.61022523280849" noises="8.1990439065426" />
            <fragment mz="1045.5635986328125" charge="1" ion="y9" responses="0" signaltonoises="1" noises="0.119634880384829" />
            <fragment mz="644.37261962890625" charge="1" ion="y5" responses="439.030601591355" signaltonoises="7.05518210027661" noises="10.8118048718075" />
            <fragment mz="908.9210205078125" charge="2" ion="y15" responses="38.8499999998747" signaltonoises="330.484680254878" noises="0.0499810909090909" />
            <fragment mz="636.3331298828125" charge="2" ion="y11" responses="615.063219081906" signaltonoises="7.30761719423811" noises="12.5123144851701" />
          </peptide>
        </decoy>
      </peptide>
    </protein>
    <protein id="sp|P26038|MOES_HUMAN">
      <peptide id="sp|P26038|MOES_HUMAN.KTQEQLALEMAELTAR.3.1.False" updatedrts="58.7300985978696" scores="55206838714336.3" fdr="0" recomputedscores="2.86193079872932" predictedrts="59.0205138815437" irts="58.4248383337177" pwhh="6.4457159778402806">
        <fragment mz="660.3674927" charge="1" ion="y6" responses="19900.4780777746" signaltonoises="58.2739602775213" noises="24.0487597404828" />
        <fragment mz="791.40802" charge="1" ion="y7" responses="16274.4341640242" signaltonoises="46.080565482096" noises="26.5625467774457" />
        <fragment mz="799.4308472" charge="1" ion="b7" responses="15234.9652872499" signaltonoises="34.1278514279424" noises="28.1401360910785" />
        <fragment mz="920.4506226" charge="1" ion="y8" responses="10057.0559126911" signaltonoises="43.9379133958081" noises="17.228008566293" />
        <fragment mz="912.5148926" charge="1" ion="b8" responses="5939.89601391884" signaltonoises="29.2542796723744" noises="15.6168218100744" />
        <fragment mz="1041.557495" charge="1" ion="b9" responses="9180.08378379915" signaltonoises="37.4776702141575" noises="15.5186793006077" />
        <decoy>
          <peptide id="sp|P26038|MOES_HUMAN.ATLEAMELALQEQTKR.3.1.True" updatedrts="58.4989022110468" scores="30888149.444605" fdr="1" recomputedscores="-3.38449279372061" predictedrts="59.0205138815437" irts="58.1948946862501" pwhh="6.7675417211301392">
            <fragment mz="789.42132568359375" charge="1" ion="y6" responses="370.549115684382" signaltonoises="4.23602084444529" noises="20.5732548848427" />
            <fragment mz="902.50543212890625" charge="1" ion="y7" responses="3900.93863606965" signaltonoises="15.3446927779941" noises="16.1779103146008" />
            <fragment mz="746.33892822265625" charge="1" ion="b7" responses="668.546909153053" signaltonoises="4.68877702892756" noises="22.5483525267396" />
            <fragment mz="973.54254150390625" charge="1" ion="y8" responses="2966.55717364175" signaltonoises="11.3784796256763" noises="22.3218443398244" />
            <fragment mz="859.4229736328125" charge="1" ion="b8" responses="0" signaltonoises="1" noises="22.2782439854827" />
            <fragment mz="930.4600830078125" charge="1" ion="b9" responses="210.569865133923" signaltonoises="4.01265238935705" noises="15.588594287501" />
          </peptide>
        </decoy>
      </peptide>
      <peptide id="sp|P26038|MOES_HUMAN.QRIDEFESM.2.1.False" updatedrts="43.1187767576084" scores="10674163230294.1" fdr="0" recomputedscores="3.94019942302862" predictedrts="42.7109302805319" irts="42.8981065578829" pwhh="4.2947429359119544">
        <fragment mz="918.4315796" charge="1" ion="b7" responses="19259.988944836" signaltonoises="85.9518391611068" noises="21.401531018709" />
        <fragment mz="642.3205566" charge="1" ion="b5" responses="9870.19362049828" signaltonoises="19.2950902488253" noises="39.4994959302413" />
        <fragment mz="789.3889771" charge="1" ion="b6" responses="10269.9592471491" signaltonoises="31.8313889104572" noises="20.4371138956066" />
        <fragment mz="1005.463623" charge="1" ion="b8" responses="4008.70084149272" signaltonoises="26.7999298685282" noises="13.8780851599536" />
        <fragment mz="513.2779541" charge="1" ion="b4" responses="6031.617313519" signaltonoises="22.6420882347846" noises="20.4946951508143" />
        <fragment mz="237.0903473" charge="1" ion="y2" responses="14429.4240214793" signaltonoises="135.67829463086" noises="9.09439025715726" />
        <decoy>
          <peptide id="sp|P26038|MOES_HUMAN.SEFEDIRQM.2.1.True" updatedrts="44.3753166666667" scores="8390266.87622352" fdr="1" recomputedscores="-2.15271908376133" predictedrts="42.7109302805319" irts="44.1478378960239" pwhh="4.9519524622907243">
            <fragment mz="877.405029296875" charge="1" ion="b7" responses="516.398263213506" signaltonoises="4.57513606828515" noises="19.9448227247022" />
            <fragment mz="608.2198486328125" charge="1" ion="b5" responses="284.16126983932" signaltonoises="8.39737886582845" noises="7.67053572254095" />
            <fragment mz="721.30389404296875" charge="1" ion="b6" responses="0" signaltonoises="1" noises="14.4739319802598" />
            <fragment mz="1005.463623046875" charge="1" ion="b8" responses="340.849804075299" signaltonoises="5.24744900962904" noises="16.2536126117028" />
```
