## Supplementary material for "Multi-omic profiling of tyrosine kinase inhibitor-resistant K562 cells suggests metabolic reprogramming to promote cell survival": OneOmics results files: Session.swath (part 2 of 10)

```
            <fragment mz="493.19290161132813" charge="1" ion="b4" responses="78.7866439279968" signaltonoises="3.71742341776929" noises="9.64862393372611" />
            <fragment mz="278.11691284179688" charge="1" ion="y2" responses="1175.38495116205" signaltonoises="11.019733458917" noises="14.8111718479023" />
          </peptide>
        </decoy>
      </peptide>
      <peptide id="sp|P26038|MOES_HUMAN.ALTSELANARDESK.3.1.False" updatedrts="30.9173202001086" scores="78772254992.5387" fdr="0.0261934938741022" recomputedscores="1.33434369783727" predictedrts="30.6495355226142" irts="30.7627636842118" pwhh="4.9568121085943959">
        <fragment mz="1320.639038" charge="1" ion="y12" responses="0" signaltonoises="1" noises="0.0844821832353607" />
        <fragment mz="890.4326172" charge="1" ion="y8" responses="5193.44413158927" signaltonoises="40.8535521557" noises="13.3055673454493" />
        <fragment mz="1219.591309" charge="1" ion="y11" responses="330.020254278571" signaltonoises="78.1542824144107" noises="0.508540551904637" />
        <fragment mz="686.3719482" charge="1" ion="b7" responses="172.819617107378" signaltonoises="5.59477245944305" noises="16.7015306377844" />
        <fragment mz="819.3955078" charge="1" ion="y7" responses="4147.41148564855" signaltonoises="34.4738967892899" noises="11.2823405034554" />
        <fragment mz="1003.516724" charge="1" ion="y9" responses="3233.71485317581" signaltonoises="41.3591205734524" noises="6.67756356512639" />
        <decoy>
          <peptide id="sp|P26038|MOES_HUMAN.SEDRANALESTLAK.3.1.True" updatedrts="30.28265" scores="189583456.373453" fdr="1" recomputedscores="-1.27071378459237" predictedrts="30.6495355226142" irts="30.1315324493405" pwhh="2.6932557927950009">
            <fragment mz="1288.685546875" charge="1" ion="y12" responses="77.6988746314452" signaltonoises="18.5578636881394" noises="1.01053931611543" />
            <fragment mz="832.47747802734375" charge="1" ion="y8" responses="0" signaltonoises="1" noises="6.76827679282657" />
            <fragment mz="1173.6585693359375" charge="1" ion="y11" responses="38.8499939717272" signaltonoises="15.7348405965681" noises="1.04977133127063" />
            <fragment mz="744.32708740234375" charge="1" ion="b7" responses="207.63784754409" signaltonoises="3.58487194847156" noises="12.4188533645453" />
            <fragment mz="761.44036865234375" charge="1" ion="y7" responses="75.1323677335869" signaltonoises="4.10421973244446" noises="6.77701085205255" />
            <fragment mz="946.5203857421875" charge="1" ion="y9" responses="30.5275184939255" signaltonoises="6.4947260992831" noises="2.31268965376011" />
          </peptide>
        </decoy>
      </peptide>
      <peptide id="sp|P26038|MOES_HUMAN.TQEQLALEMAELTAR.3.0.9999.False" updatedrts="66.262028034884" scores="4.93761472101222E+15" fdr="0" recomputedscores="6.34980098964056" predictedrts="66.2650182829533" irts="65.9159559546123" pwhh="7.8641897371671066">
        <fragment mz="660.3674927" charge="1" ion="y6" responses="9969.43953466182" signaltonoises="36.6703199105829" noises="15.847010766379" />
        <fragment mz="784.4199219" charge="1" ion="b7" responses="2900.22868216611" signaltonoises="14.5290104332949" noises="20.0418905701805" />
        <fragment mz="920.4506226" charge="1" ion="y8" responses="2589.12732392781" signaltonoises="11.5830038321995" noises="28.2737027867127" />
        <fragment mz="589.3303833" charge="1" ion="y5" responses="6394.45182634772" signaltonoises="34.2775967022651" noises="16.941281598365" />
        <fragment mz="791.40802" charge="1" ion="y7" responses="6969.5381815721" signaltonoises="22.7623987742991" noises="18.6713376495183" />
        <fragment mz="913.4625244" charge="1" ion="b8" responses="3941.14931776268" signaltonoises="16.1652119577093" noises="16.4313494867272" />
        <decoy>
          <peptide id="sp|P26038|MOES_HUMAN.ATLEAMELALQEQTR.3.0.9999.True" updatedrts="65.2747284241796" scores="46364101.4915933" fdr="1" recomputedscores="-1.63322547938881" predictedrts="66.2650182829533" irts="64.93400603425" pwhh="3.4303594464459226">
            <fragment mz="774.41046142578125" charge="1" ion="y6" responses="559.058499243648" signaltonoises="6.33400894650959" noises="17.9514641940523" />
            <fragment mz="746.33892822265625" charge="1" ion="b7" responses="153.197440692325" signaltonoises="4.71504546885966" noises="17.5628056925867" />
            <fragment mz="958.5316162109375" charge="1" ion="y8" responses="153.968559467595" signaltonoises="3.09913163848638" noises="13.6896155445448" />
            <fragment mz="661.32635498046875" charge="1" ion="y5" responses="420.66734476463" signaltonoises="4.40326896163212" noises="15.0251761854356" />
            <fragment mz="845.44757080078125" charge="1" ion="y7" responses="293.749141277639" signaltonoises="3.87373438396755" noises="17.8418203219625" />
            <fragment mz="859.4229736328125" charge="1" ion="b8" responses="1627.60490991993" signaltonoises="11.8250041911688" noises="11.8930394912667" />
          </peptide>
        </decoy>
      </peptide>
      <peptide id="sp|P26038|MOES_HUMAN.EGILNDDIYC[CAM]PPETAVLLASYAVQSK.3.0.9994.False" updatedrts="89.6847927568914" scores="48537353.9666695" fdr="0.643384822028207" recomputedscores="-0.612274204449228" predictedrts="87.4263008511913" irts="89.2118042503776" pwhh="3.3068246766946077">
        <fragment mz="1193.514282" charge="1" ion="b10" responses="142.801022384324" signaltonoises="13.6950476339536" noises="2.63949335961039" />
        <fragment mz="1033.483643" charge="1" ion="b9" responses="155.205652158688" signaltonoises="14.3914875911871" noises="2.45008160576233" />
        <fragment mz="853.4414063" charge="1" ion="y8" responses="369.181242608159" signaltonoises="11.5918414018222" noises="5.70041201436055" />
        <fragment mz="461.2718201" charge="1" ion="y4" responses="326.50738209716" signaltonoises="25.5746740527568" noises="2.47497441849664" />
        <fragment mz="782.4042969" charge="1" ion="y7" responses="0" signaltonoises="1" noises="4.47990150135956" />
        <fragment mz="345.1660767" charge="3" ion="b9" responses="56.9501790012191" signaltonoises="4.3078113232961" noises="3.65887600018531" />
        <decoy>
          <peptide id="sp|P26038|MOES_HUMAN.SQVAYSALLVATEPPC[CAM]YIDDNLIGEK.3.0.9994.True" updatedrts="86.4733833333333" scores="155047427.039806" fdr="0.336188436830835" recomputedscores="0.032880192392555" predictedrts="87.4263008511913" irts="86.0177958728564" pwhh="4.7036189646165143">
            <fragment mz="1032.5723876953125" charge="1" ion="b10" responses="192.437724398718" signaltonoises="287.256295546041" noises="0.122787337958851" />
            <fragment mz="933.5040283203125" charge="1" ion="b9" responses="194.12760583176" signaltonoises="12.3466791885921" noises="2.67614554329419" />
            <fragment mz="903.44183349609375" charge="1" ion="y8" responses="38.7987418818984" signaltonoises="88.2785572131458" noises="0.187049312437661" />
            <fragment mz="446.26092529296875" charge="1" ion="y4" responses="51.6290428842061" signaltonoises="128.064873678668" noises="0.128903103815258" />
            <fragment mz="788.41485595703125" charge="1" ion="y7" responses="139.15161043492" signaltonoises="7.18295271464637" noises="2.57343010219662" />
            <fragment mz="311.83950805664063" charge="3" ion="b9" responses="0" signaltonoises="1" noises="-1" />
          </peptide>
        </decoy>
      </peptide>
      <peptide id="sp|P26038|MOES_HUMAN.ERQEAEEAKEALLQASR.4.0.9959.False" updatedrts="38.6422491482325" scores="45025947932.9116" fdr="0.0138648180242634" recomputedscores="1.52518927611123" predictedrts="38.8005920836973" irts="38.445835046918" pwhh="6.0104338302120111">
        <fragment mz="687.4147949" charge="1" ion="y6" responses="7327.63615608383" signaltonoises="13.3955766025696" noises="30.3226057675984" />
        <fragment mz="1271.586182" charge="1" ion="b11" responses="155.405768756419" signaltonoises="1321.93872033626" noises="0.0499810909090909" />
        <fragment mz="743.3318481" charge="1" ion="b6" responses="12453.6317290703" signaltonoises="49.5664673715859" noises="17.0819569080818" />
        <fragment mz="543.2521362" charge="1" ion="b4" responses="5090.88663611445" signaltonoises="18.5088085154977" noises="18.9630989838053" />
        <fragment mz="943.4115601" charge="1" ion="b8" responses="11718.8421119469" signaltonoises="97.9670719978127" noises="9.82549028125158" />
        <fragment mz="872.3744507" charge="1" ion="b7" responses="11276.3597493376" signaltonoises="71.5281455066805" noises="11.3720973903668" />
        <decoy>
          <peptide id="sp|P26038|MOES_HUMAN.SAQLLAEKAEEAEQRER.4.0.9959.True" updatedrts="39.429324369629" scores="10569888.1233527" fdr="1" recomputedscores="-2.15280591009137" predictedrts="38.8005920836973" irts="39.2286454953269" pwhh="6.2120696652883538">
            <fragment mz="788.40093994140625" charge="1" ion="y6" responses="2041.2088708861" signaltonoises="10.9489204779051" noises="16.5292787652094" />
            <fragment mz="1170.60009765625" charge="1" ion="b11" responses="194.141416713729" signaltonoises="243.982760078252" noises="0.144571783932027" />
            <fragment mz="584.3402099609375" charge="1" ion="b6" responses="334.402850146795" signaltonoises="5.88469007148103" noises="18.2885855677225" />
            <fragment mz="400.21905517578125" charge="1" ion="b4" responses="463.282659983241" signaltonoises="3.73265636980555" noises="26.9297827051381" />
            <fragment mz="841.477783203125" charge="1" ion="b8" responses="0" signaltonoises="1" noises="10.3220635382894" />
            <fragment mz="713.3828125" charge="1" ion="b7" responses="2230.59868262008" signaltonoises="11.1977550760912" noises="19.7998617110843" />
          </peptide>
        </decoy>
      </peptide>
    </protein>
    <protein id="sp|P07195|LDHB_HUMAN">
      <peptide id="sp|P07195|LDHB_HUMAN.SLADELALVDVLEDK.2.1.False" updatedrts="83.4156226579738" scores="7904924297030.13" fdr="0" recomputedscores="4.32157993335219" predictedrts="83.6743508821564" irts="82.9766036966397" pwhh="6.5633610417326738">
        <fragment mz="930.5142212" charge="1" ion="y8" responses="6642.74177024293" signaltonoises="60.6604873223745" noises="8.01217782963452" />
        <fragment mz="1001.551331" charge="1" ion="y9" responses="7620.24942751848" signaltonoises="57.9467598113014" noises="8.79669684388877" />
        <fragment mz="1114.635376" charge="1" ion="y10" responses="4600.28931579646" signaltonoises="73.4238097662524" noises="3.9018106599994" />
        <fragment mz="1429.742065" charge="1" ion="y13" responses="1767.76065285214" signaltonoises="808.763970332436" noises="0.17799966924948" />
        <fragment mz="1243.677979" charge="1" ion="y11" responses="937.121771688846" signaltonoises="46.50082593683" noises="2.7272090751543" />
        <fragment mz="700.3511963" charge="1" ion="b7" responses="927.715586671444" signaltonoises="13.5835297049839" noises="7.62277336686543" />
        <decoy>
          <peptide id="sp|P07195|LDHB_HUMAN.DELVDVLALEDALSK.2.1.True" updatedrts="83.5790465190386" scores="832322858.331606" fdr="0.215157116451017" recomputedscores="0.343974040121477" predictedrts="83.6743508821564" irts="83.1391420442882" pwhh="9.6270058226296928">
            <fragment mz="846.45672607421875" charge="1" ion="y8" responses="262.033774777601" signaltonoises="6.61966554273772" noises="5.25210754201625" />
            <fragment mz="959.540771484375" charge="1" ion="y9" responses="1202.61617392952" signaltonoises="14.8338627242913" noises="9.28295361664419" />
            <fragment mz="1058.6092529296875" charge="1" ion="y10" responses="564.085002866102" signaltonoises="15.4163254587094" noises="5.6081881563144" />
            <fragment mz="1385.78857421875" charge="1" ion="y13" responses="116.531243778277" signaltonoises="375.321783321845" noises="0.0499810909090909" />
            <fragment mz="1173.6361083984375" charge="1" ion="y11" responses="26.4021588889473" signaltonoises="4.87328806459111" noises="2.92850269635613" />
            <fragment mz="784.40869140625" charge="1" ion="b7" responses="37.8463417873438" signaltonoises="3.71234548300893" noises="5.51066223250089" />
          </peptide>
        </decoy>
      </peptide>
      <peptide id="sp|P07195|LDHB_HUMAN.SADTLWDIQK.2.1.False" updatedrts="49.5154875771772" scores="272175971438111" fdr="0" recomputedscores="3.81704445975895" predictedrts="49.0377119946806" irts="49.260156751921" pwhh="7.0149032682672781">
        <fragment mz="689.3616943" charge="1" ion="y5" responses="135574.171516728" signaltonoises="280.85879822722" noises="32.3007853196018" />
        <fragment mz="1018.520386" charge="1" ion="y8" responses="71917.0263631832" signaltonoises="253.534132478884" noises="18.8854869837038" />
        <fragment mz="802.4457397" charge="1" ion="y6" responses="54165.5004313284" signaltonoises="140.686241531441" noises="25.0060332918336" />
        <fragment mz="903.4934692" charge="1" ion="y7" responses="36772.1841670437" signaltonoises="117.41151063704" noises="23.6251475605251" />
        <fragment mz="674.3143921" charge="1" ion="b6" responses="0" signaltonoises="1" noises="18.904419748744" />
        <fragment mz="1158.578979" charge="1" ion="b10" responses="0" signaltonoises="1" noises="8.47468985708603" />
        <decoy>
          <peptide id="sp|P07195|LDHB_HUMAN.QIDWLTDASK.2.1.True" updatedrts="48.136147120062" scores="2785259.40940605" fdr="1" recomputedscores="-4.1706904918326" predictedrts="49.0377119946806" irts="47.8882902614134" pwhh="4.0075798165881533">
            <fragment mz="521.256591796875" charge="1" ion="y5" responses="1430.04963290679" signaltonoises="6.98559176284606" noises="25.0538682885837" />
            <fragment mz="935.4468994140625" charge="1" ion="y8" responses="1038.58036678824" signaltonoises="6.99790319296586" noises="19.64364605778" />
            <fragment mz="634.34063720703125" charge="1" ion="y6" responses="3101.13242804945" signaltonoises="12.4458834181821" noises="30.0741254969917" />
            <fragment mz="820.419921875" charge="1" ion="y7" responses="400.863226449497" signaltonoises="3.54325203031854" noises="31.8004584467264" />
            <fragment mz="757.387939453125" charge="1" ion="b6" responses="338.237550497924" signaltonoises="3.41514392603239" noises="30.1410732087609" />
            <fragment mz="1158.5789794921875" charge="1" ion="b10" responses="205.586655260264" signaltonoises="4.626076415942" noises="7.36584245401878" />
          </peptide>
        </decoy>
      </peptide>
      <peptide id="sp|P07195|LDHB_HUMAN.LKGEMMDLQHGSLFLQTPK.4.1.False" updatedrts="55.9418927490328" scores="2449738.12312692" fdr="1" recomputedscores="-2.73083510983796" predictedrts="56.3759442612302" irts="55.6517403991754" pwhh="3.6191522385379096">
        <fragment mz="586.355896" charge="1" ion="y5" responses="838.619510659644" signaltonoises="7.3458584188151" noises="16.4011527407763" />
        <fragment mz="1587.765747" charge="1" ion="b14" responses="38.8499972292914" signaltonoises="330.484680254878" noises="0.0499810909090909" />
        <fragment mz="676.3411255" charge="3" ion="b18" responses="1766.31920033393" signaltonoises="7.51557724723163" noises="20.3530637632536" />
        <fragment mz="1327.613281" charge="1" ion="b12" responses="38.8192428021279" signaltonoises="131.057218420971" noises="0.126011065965667" />
        <fragment mz="733.4243164" charge="1" ion="y6" responses="348.424830833587" signaltonoises="5.94788940534611" noises="20.1524232145873" />
        <fragment mz="1440.697388" charge="1" ion="b13" responses="38.8500002324489" signaltonoises="15.8467620512818" noises="1.04235709442894" />
        <decoy>
          <peptide id="sp|P07195|LDHB_HUMAN.PTQLFLSGHQLDMMEGKLK.4.1.True" updatedrts="57.6134358652362" scores="3785136.14925773" fdr="1" recomputedscores="-2.57569499688458" predictedrts="56.3759442612302" irts="57.3142262464725" pwhh="6.028855897460307">
            <fragment mz="574.35589599609375" charge="1" ion="y5" responses="3954.15133313882" signaltonoises="25.8072916846477" noises="15.8844731986076" />
            <fragment mz="1599.7657470703125" charge="1" ion="b14" responses="0" signaltonoises="1" noises="0.0499810909090909" />
            <fragment mz="676.34112548828125" charge="3" ion="b18" responses="1223.05546591462" signaltonoises="7.88011917415905" noises="21.0025513084094" />
            <fragment mz="1337.684814453125" charge="1" ion="b12" responses="194.229439811674" signaltonoises="170.382234449783" noises="0.123179534594424" />
            <fragment mz="705.3963623046875" charge="1" ion="y6" responses="793.151699143096" signaltonoises="5.97717680269631" noises="20.0135863214492" />
            <fragment mz="1468.725341796875" charge="1" ion="b13" responses="155.380119995357" signaltonoises="359.497637339615" noises="0.05838401879533" />
          </peptide>
        </decoy>
      </peptide>
      <peptide id="sp|P07195|LDHB_HUMAN.LQTPKIVADKDYSVTANSK.4.1.False" updatedrts="24.6712012121555" scores="1734060401932.26" fdr="0" recomputedscores="3.58664283468211" predictedrts="24.7962393936585" irts="24.5504893388209" pwhh="6.1657360572751063">
        <fragment mz="1298.622314" charge="1" ion="y12" responses="77.6999944585823" signaltonoises="498.103080958314" noises="0.0663235602401876" />
        <fragment mz="1397.690674" charge="1" ion="y13" responses="0" signaltonoises="1" noises="0.0499810909090909" />
        <fragment mz="869.4363403" charge="1" ion="y8" responses="5118.71006364542" signaltonoises="131.706502345114" noises="3.45400852428333" />
        <fragment mz="619.3409424" charge="1" ion="y6" responses="4701.11416850218" signaltonoises="47.5350012516151" noises="7.67636225262576" />
        <fragment mz="706.3729858" charge="1" ion="y7" responses="7030.63158141436" signaltonoises="101.253158738551" noises="5.61583921986834" />
        <fragment mz="984.4632568" charge="1" ion="y9" responses="7190.56636121346" signaltonoises="188.131972240956" noises="2.55240473546949" />
        <decoy>
          <peptide id="sp|P07195|LDHB_HUMAN.SNATVSYDKDAVIKPTQLK.4.1.True" updatedrts="24.8331416671396" scores="7898502.59983758" fdr="1" recomputedscores="-1.7548766209187" predictedrts="24.7962393936585" irts="24.7115523182356" pwhh="1.1565801605962123">
            <fragment mz="1355.789306640625" charge="1" ion="y12" responses="0" signaltonoises="1" noises="-1" />
            <fragment mz="1518.8526611328125" charge="1" ion="y13" responses="0" signaltonoises="1" noises="-1" />
            <fragment mz="926.60333251953125" charge="1" ion="y8" responses="38.8499999998747" signaltonoises="330.484680254878" noises="0.0499810909090909" />
            <fragment mz="714.45086669921875" charge="1" ion="y6" responses="153.325941561707" signaltonoises="375.321781841384" noises="0.0499810909090909" />
            <fragment mz="827.534912109375" charge="1" ion="y7" responses="0" signaltonoises="1" noises="0.0499810909090909" />
            <fragment mz="997.64044189453125" charge="1" ion="y9" responses="0" signaltonoises="1" noises="0.0499810909090909" />
          </peptide>
        </decoy>
      </peptide>
      <peptide id="sp|P07195|LDHB_HUMAN.SADTLWDIQKDLKDL.3.0.9999.False" updatedrts="76.6216634332513" scores="859084547687.016" fdr="0" recomputedscores="3.80762996558308" predictedrts="77.0217637891197" irts="76.2194575909094" pwhh="6.5098589432078269">
        <fragment mz="637.3429565" charge="2" ion="y10" responses="7249.21647633474" signaltonoises="42.7788565366922" noises="11.6614693761809" />
        <fragment mz="1487.810425" charge="1" ion="y12" responses="0" signaltonoises="1" noises="0.0499810909090909" />
        <fragment mz="789.3413696" charge="1" ion="b7" responses="513.000086352103" signaltonoises="9.62372215500561" noises="7.89401782452964" />
        <fragment mz="1386.762695" charge="1" ion="y11" responses="194.247758992537" signaltonoises="392.369610917878" noises="0.0898933948382828" />
        <fragment mz="731.4298096" charge="1" ion="y6" responses="2223.93675754618" signaltonoises="18.0712798772862" noises="9.06588049884026" />
        <fragment mz="1273.678711" charge="1" ion="y10" responses="2406.6264893071" signaltonoises="1932.13356425124" noises="0.0982566051952981" />
        <decoy>
          <peptide id="sp|P07195|LDHB_HUMAN.DKLDKQIDWLTDASL.3.0.9999.True" updatedrts="79.4001674262267" scores="1723312.47191245" fdr="1" recomputedscores="-1.90174462572515" predictedrts="77.0217637891197" irts="78.982906239169" pwhh="1.6689859679764709">
            <fragment mz="581.29296875" charge="2" ion="y10" responses="1009.96184699489" signaltonoises="8.27377434113425" noises="17.1223904674333" />
            <fragment mz="1404.7005615234375" charge="1" ion="y12" responses="0" signaltonoises="1" noises="0.0499810909090909" />
            <fragment mz="841.477783203125" charge="1" ion="b7" responses="112.137448111486" signaltonoises="6.8419143522042" noises="5.11695933270042" />
            <fragment mz="1289.673583984375" charge="1" ion="y11" responses="77.6988746314418" signaltonoises="375.21091554606" noises="0.0499810909090909" />
            <fragment mz="619.3297119140625" charge="1" ion="y6" responses="0" signaltonoises="1" noises="10.1115542618437" />
            <fragment mz="1161.57861328125" charge="1" ion="y10" responses="77.6279981050003" signaltonoises="7.69400377828697" noises="2.43669091263671" />
          </peptide>
        </decoy>
      </peptide>
      <peptide id="sp|P07195|LDHB_HUMAN.SAD[Dhy]TLWDIQK.2.0.9998.False" updatedrts="49.5133989903031" scores="695428898327.096" fdr="0.0329625051503914" recomputedscores="1.22444741179134" predictedrts="49.2778230381698" irts="49.2580794820705" pwhh="6.98844622959987">
        <fragment mz="689.3616943" charge="1" ion="y5" responses="133980.908227449" signaltonoises="270.004427212522" noises="33.4665288990482" />
        <fragment mz="802.4457397" charge="1" ion="y6" responses="54165.5004313284" signaltonoises="140.403410364857" noises="25.0564058970943" />
        <fragment mz="903.4934692" charge="1" ion="y7" responses="36772.1841670437" signaltonoises="115.111462212439" noises="24.097202926543" />
        <fragment mz="656.303833" charge="1" ion="b6" responses="0" signaltonoises="1" noises="18.355862709914" />
        <fragment mz="1000.509827" charge="1" ion="y8" responses="10079.0861244599" signaltonoises="44.181491333529" noises="18.2367381060841" />
        <fragment mz="771.3308105" charge="1" ion="b7" responses="0" signaltonoises="1" noises="19.3626405611382" />
        <decoy>
          <peptide id="sp|P07195|LDHB_HUMAN.QIDWLTD[Dhy]ASK.2.0.9998.True" updatedrts="49.1030559528483" scores="183109384.142929" fdr="1" recomputedscores="-2.34843700734062" predictedrts="49.2778230381698" irts="48.8499598914405" pwhh="9.2044574134070576">
            <fragment mz="503.24600219726563" charge="1" ion="y5" responses="875.926257661097" signaltonoises="3.05849112714215" noises="31.8631638680614" />
            <fragment mz="616.330078125" charge="1" ion="y6" responses="367.368112781422" signaltonoises="4.54325308595757" noises="22.0790098076165" />
            <fragment mz="802.40936279296875" charge="1" ion="y7" responses="2923.14373593338" signaltonoises="8.00549409720817" noises="28.2891854082696" />
            <fragment mz="757.387939453125" charge="1" ion="b6" responses="0" signaltonoises="1" noises="28.6433256386562" />
            <fragment mz="917.43634033203125" charge="1" ion="y8" responses="1613.04048349726" signaltonoises="9.74690439297997" noises="14.7879710882701" />
            <fragment mz="854.404296875" charge="1" ion="b7" responses="783.501369602943" signaltonoises="9.77386458994631" noises="16.6017541612181" />
          </peptide>
        </decoy>
      </peptide>
    </protein>
    <protein id="sp|Q99832|TCPH_HUMAN">
      <peptide id="sp|Q99832|TCPH_HUMAN.ATISNDGATILK.2.1.False" updatedrts="37.1910185699124" scores="3090900970057.15" fdr="0.00183066361556064" recomputedscores="1.84683429249327" predictedrts="37.2803546658518" irts="37.0024679723662" pwhh="6.8247226261559506">
        <fragment mz="918.4890747" charge="1" ion="y9" responses="34086.6911373772" signaltonoises="128.750074390489" noises="17.1640850679472" />
        <fragment mz="1031.57312" charge="1" ion="y10" responses="8404.5569158255" signaltonoises="49.2975781636902" noises="10.2056873384611" />
        <fragment mz="831.4570313" charge="1" ion="y8" responses="10425.0850577445" signaltonoises="38.6762145914439" noises="20.7244975772844" />
        <fragment mz="717.4141235" charge="1" ion="y7" responses="3195.56194629061" signaltonoises="27.6338663646558" noises="14.2920189071596" />
        <fragment mz="1185.647339" charge="1" ion="b12" responses="0" signaltonoises="1" noises="0.0841468825186855" />
        <fragment mz="373.2081604" charge="1" ion="b4" responses="1467.07801693051" signaltonoises="14.3164183923325" noises="11.5919608634481" />
        <decoy>
          <peptide id="sp|Q99832|TCPH_HUMAN.LITAGDNSITAK.2.1.True" updatedrts="39.6403807262132" scores="298252101.246234" fdr="1" recomputedscores="-2.15078478777572" predictedrts="37.2803546658518" irts="39.4385582414607" pwhh="4.6159728528200583">
            <fragment mz="876.442138671875" charge="1" ion="y9" responses="14055.1859202262" signaltonoises="60.9315814744179" noises="21.8701792954403" />
            <fragment mz="977.48980712890625" charge="1" ion="y10" responses="0" signaltonoises="1" noises="10.8205104401127" />
            <fragment mz="805.405029296875" charge="1" ion="y8" responses="523.391975656475" signaltonoises="6.03820892584002" noises="21.3004218207495" />
            <fragment mz="748.383544921875" charge="1" ion="y7" responses="491.904499523164" signaltonoises="9.47854021794829" noises="11.1346057075014" />
            <fragment mz="1185.6473388671875" charge="1" ion="b12" responses="0" signaltonoises="1" noises="0.0962282983941136" />
            <fragment mz="399.26019287109375" charge="1" ion="b4" responses="1142.48352622138" signaltonoises="50.8421503600281" noises="3.60329161840232" />
          </peptide>
        </decoy>
      </peptide>
      <peptide id="sp|Q99832|TCPH_HUMAN.QQLLIGAYAK.2.1.False" updatedrts="45.3772759168176" scores="1879525135153.29" fdr="0" recomputedscores="3.08736427408714" predictedrts="44.8140862469026" irts="45.1443680224664" pwhh="6.8905876646857678">
        <fragment mz="1086.630615" charge="1" ion="b10" responses="0" signaltonoises="1" noises="2.55470880856109" />
        <fragment mz="622.355896" charge="1" ion="y6" responses="24075.4399000924" signaltonoises="84.0969341550682" noises="17.7038161240967" />
        <fragment mz="735.4399414" charge="1" ion="y7" responses="8788.17428756374" signaltonoises="60.6281420772321" noises="11.3399602335139" />
        <fragment mz="848.5239868" charge="1" ion="y8" responses="9647.50212493309" signaltonoises="77.0240349953313" noises="8.5820303640257" />
        <fragment mz="509.2718201" charge="1" ion="y5" responses="29911.3643724109" signaltonoises="90.8718018625813" noises="19.9587510997593" />
        <fragment mz="370.2084961" charge="1" ion="b3" responses="1401.20562545988" signaltonoises="8.69356614356201" noises="18.1325302120088" />
        <decoy>
          <peptide id="sp|Q99832|TCPH_HUMAN.AYAGILLQQK.2.1.True" updatedrts="44.4074798257327" scores="145618307.543271" fdr="0.885640025990903" recomputedscores="-1.01433110134899" predictedrts="44.8140862469026" irts="44.1798267787714" pwhh="7.5783945964331805">
            <fragment mz="1086.630615234375" charge="1" ion="b10" responses="35.128849572343" signaltonoises="6.73582748072091" noises="2.446068409736" />
            <fragment mz="742.482177734375" charge="1" ion="y6" responses="298.115834271786" signaltonoises="6.63583780655599" noises="8.94822041645717" />
            <fragment mz="799.50360107421875" charge="1" ion="y7" responses="387.245764091288" signaltonoises="11.7869669631363" noises="7.54997947695837" />
            <fragment mz="870.54071044921875" charge="1" ion="y8" responses="68.428652420372" signaltonoises="5.11638538622718" noises="5.73971616645828" />
            <fragment mz="629.3980712890625" charge="1" ion="y5" responses="586.793212769433" signaltonoises="6.56032319649822" noises="10.6709689218888" />
            <fragment mz="306.14483642578125" charge="1" ion="b3" responses="873.635036090478" signaltonoises="7.28314516138571" noises="12.8598925211781" />
          </peptide>
        </decoy>
      </peptide>
      <peptide id="sp|Q99832|TCPH_HUMAN.Q[Dea]VKPYVEEGLHPQIIIR.4.1.False" updatedrts="50.0468517240088" scores="1388908.75004686" fdr="1" recomputedscores="-2.52553073757862" predictedrts="48.2285575854481" irts="49.7886416981395" pwhh="5.3415659275814376">
        <fragment mz="739.4824829" charge="1" ion="y6" responses="977.467105433947" signaltonoises="10.3965977264483" noises="9.59137190675646" />
        <fragment mz="1001.559631" charge="2" ion="b17" responses="596.207099981224" signaltonoises="7.93607356900396" noises="8.12591177197479" />
        <fragment mz="1175.689575" charge="1" ion="y10" responses="0" signaltonoises="1" noises="0.0499810909090909" />
        <fragment mz="716.3977661" charge="1" ion="b6" responses="431.462907431789" signaltonoises="3.9158974308437" noises="23.0958399415925" />
        <fragment mz="1304.732056" charge="1" ion="y11" responses="38.8551260445121" signaltonoises="168.166755136895" noises="0.0982238423666733" />
        <fragment mz="1046.646973" charge="1" ion="y9" responses="77.6999958113807" signaltonoises="330.595541040172" noises="0.0499810909090909" />
        <decoy>
          <peptide id="sp|Q99832|TCPH_HUMAN.IIIQPHLGEEVYPKVQ[Dea]R.4.1.True" updatedrts="46.9667888902904" scores="15983501.5017272" fdr="1" recomputedscores="-1.7942677142913" predictedrts="48.2285575854481" irts="46.7252682079762" pwhh="1.904909649134229">
            <fragment mz="791.4410400390625" charge="1" ion="y6" responses="220.441838910513" signaltonoises="4.43402576187979" noises="14.3690092405676" />
            <fragment mz="1001.5596313476563" charge="2" ion="b17" responses="197.743806925078" signaltonoises="6.15847484161786" noises="7.03185199898665" />
            <fragment mz="1205.6160888671875" charge="1" ion="y10" responses="122.157065160939" signaltonoises="3.77842100523386" noises="8.73892722192374" />
            <fragment mz="702.42974853515625" charge="1" ion="b6" responses="9032.84141825359" signaltonoises="24.1435124672762" noises="21.6530201471254" />
            <fragment mz="1318.7001953125" charge="1" ion="y11" responses="0" signaltonoises="1" noises="0.0499810909090909" />
            <fragment mz="1148.5946044921875" charge="1" ion="y9" responses="0" signaltonoises="1" noises="2.2776303777867" />
          </peptide>
        </decoy>
      </peptide>
      <peptide id="sp|Q99832|TCPH_HUMAN.[PGQ]-QVKPYVEEGLHPQIIIR.4.1.False" updatedrts="48.8832455041459" scores="3497751757249.21" fdr="0" recomputedscores="3.87645744398761" predictedrts="48.5126971980693" irts="48.6313404873023" pwhh="6.6283968784215954">
        <fragment mz="739.4824829" charge="1" ion="y6" responses="35484.5166279009" signaltonoises="241.701990218868" noises="10.0121428516553" />
        <fragment mz="599.3187866" charge="1" ion="b5" responses="14828.4453507422" signaltonoises="46.5095933365438" noises="24.1250351349532" />
        <fragment mz="1001.559631" charge="2" ion="y17" responses="0" signaltonoises="1" noises="7.26811329504948" />
        <fragment mz="876.5413818" charge="1" ion="y7" responses="4668.02266043927" signaltonoises="65.9186306802685" noises="4.42571289209645" />
        <fragment mz="1126.577881" charge="1" ion="b10" responses="1163.91556798878" signaltonoises="23.831535783675" noises="5.26573566921984" />
        <fragment mz="698.387207" charge="1" ion="b6" responses="5406.10777146483" signaltonoises="15.9865337174251" noises="20.7132883011176" />
        <decoy>
          <peptide id="sp|Q99832|TCPH_HUMAN.[PGQ]-QIIIQPHLGEEVYPKVR.4.1.True" updatedrts="46.3957474360887" scores="3716541.07938148" fdr="1" recomputedscores="-2.8801539483522" predictedrts="48.5126971980693" irts="46.1573209461751" pwhh="2.2818260451435628">
            <fragment mz="761.46685791015625" charge="1" ion="y6" responses="539.089547091043" signaltonoises="6.52836281368009" noises="12.7843869526205" />
            <fragment mz="579.35009765625" charge="1" ion="b5" responses="296.096376955955" signaltonoises="4.13438157802464" noises="17.037918194176" />
            <fragment mz="1001.5596313476563" charge="2" ion="y17" responses="208.156554111531" signaltonoises="5.83891036398524" noises="6.42320642060949" />
            <fragment mz="890.5093994140625" charge="1" ion="y7" responses="1157.96197129517" signaltonoises="9.43288207206171" noises="12.1015820549634" />
            <fragment mz="1112.60986328125" charge="1" ion="b10" responses="68.6123848346523" signaltonoises="3.78205266402232" noises="9.8062557243338" />
            <fragment mz="676.40283203125" charge="1" ion="b6" responses="0" signaltonoises="1" noises="19.1916720338669" />
          </peptide>
        </decoy>
      </peptide>
      <peptide id="sp|Q99832|TCPH_HUMAN.EGTDSSQGIPQLVSNISAC[CAM]QVIAEAVR.3.0.9999.False" updatedrts="80.2795528970922" scores="121283898955.1" fdr="0.00272108843537415" recomputedscores="1.79095281142887" predictedrts="80.3985207721471" irts="79.8575267532679" pwhh="8.0844845740718618">
        <fragment mz="1203.61499" charge="1" ion="y11" responses="11184.1169336067" signaltonoises="57.3229630714189" noises="11.281078648961" />
        <fragment mz="1213.56958" charge="1" ion="b12" responses="880.543395839544" signaltonoises="20.7575560966972" noises="4.00967818438185" />
        <fragment mz="1517.774048" charge="1" ion="y14" responses="3201.93271723935" signaltonoises="70.0884027705014" noises="2.82636095355827" />
        <fragment mz="1045.545898" charge="1" ion="y9" responses="2593.74765583576" signaltonoises="47.994089056424" noises="7.77163660346375" />
        <fragment mz="545.3041992" charge="1" ion="y5" responses="4124.28192121877" signaltonoises="38.5804077301036" noises="7.63319041300437" />
        <fragment mz="875.3741455" charge="1" ion="b9" responses="4934.25467286705" signaltonoises="43.9029932611125" noises="5.33427598979938" />
        <decoy>
          <peptide id="sp|Q99832|TCPH_HUMAN.VAEAIVQC[CAM]ASINSVLQPIGQSSDTGER.3.0.9999.True" updatedrts="79.9718176303057" scores="5797027.87472367" fdr="1" recomputedscores="-2.52964494983773" predictedrts="80.3985207721471" irts="79.5514589523316" pwhh="5.9967431419201063">
            <fragment mz="1146.53857421875" charge="1" ion="y11" responses="390.824851697292" signaltonoises="11.2027412437782" noises="4.57439945041826" />
            <fragment mz="1256.63037109375" charge="1" ion="b12" responses="0" signaltonoises="1" noises="2.82970019175797" />
            <fragment mz="1486.7496337890625" charge="1" ion="y14" responses="77.6536227646895" signaltonoises="172.510697577967" noises="0.0957705691124612" />
            <fragment mz="936.4017333984375" charge="1" ion="y9" responses="107.027861899374" signaltonoises="6.23734454267283" noises="3.83483809767307" />
            <fragment mz="577.25762939453125" charge="1" ion="y5" responses="93.7430920574065" signaltonoises="7.81826350813435" noises="4.30452764052697" />
            <fragment mz="942.4713134765625" charge="1" ion="b9" responses="342.781116252732" signaltonoises="16.2485469967434" noises="4.1643916047532" />
          </peptide>
        </decoy>
      </peptide>
      <peptide id="sp|Q99832|TCPH_HUMAN.TMMAC[CAM]GGSIQ[Dea]TSVNALSADVLGR.3.0.9999.False" updatedrts="74.6008075102483" scores="491294875713.627" fdr="0" recomputedscores="1.90057861698131" predictedrts="74.6107094732339" irts="74.2095516908751" pwhh="8.387726699450722">
        <fragment mz="1015.553101" charge="1" ion="y10" responses="7096.68853693919" signaltonoises="34.2705759178452" noises="12.7599805720191" />
        <fragment mz="830.4730225" charge="1" ion="y8" responses="8546.79897843597" signaltonoises="36.478810159626" noises="13.1678085434645" />
        <fragment mz="891.3969727" charge="2" ion="b18" responses="1545.20746402591" signaltonoises="17.554133165957" noises="9.35498318158471" />
        <fragment mz="901.5101318" charge="1" ion="y9" responses="3870.2242872186" signaltonoises="25.1533073212536" noises="9.71751023994563" />
        <fragment mz="1114.62146" charge="1" ion="y11" responses="902.366232936638" signaltonoises="9.56217571925498" noises="12.9122680442792" />
        <fragment mz="717.3889771" charge="1" ion="y7" responses="16264.9995737038" signaltonoises="57.2734054896403" noises="15.8799279654336" />
        <decoy>
          <peptide id="sp|Q99832|TCPH_HUMAN.GLVDASLANVSTQ[Dea]ISGGC[CAM]AMMTR.3.0.9999.True" updatedrts="74.5252733437429" scores="7985.17261757847" fdr="1" recomputedscores="-5.88847930858013" predictedrts="74.6107094732339" irts="74.1344268068172" pwhh="2.3698530700122959">
            <fragment mz="1083.474365234375" charge="1" ion="y10" responses="295.213126401568" signaltonoises="7.45537398589468" noises="8.62491356585254" />
            <fragment mz="883.3582763671875" charge="1" ion="y8" responses="0" signaltonoises="1" noises="4.31874129787398" />
            <fragment mz="866.41455078125" charge="2" ion="b18" responses="163.224287342227" signaltonoises="4.26481005622713" noises="9.71172592728842" />
            <fragment mz="970.39031982421875" charge="1" ion="y9" responses="179.121759460806" signaltonoises="9.57102492635782" noises="5.09655413748528" />
            <fragment mz="1212.5169677734375" charge="1" ion="y11" responses="247.35601579856" signaltonoises="10.5407331002498" noises="4.98933745284646" />
            <fragment mz="826.33685302734375" charge="1" ion="y7" responses="0" signaltonoises="1" noises="8.63111299779107" />
          </peptide>
        </decoy>
      </peptide>
    </protein>
    <protein id="sp|P62937|PPIA_HUMAN">
      <peptide id="sp|P62937|PPIA_HUMAN.HTGPGILSMANAGPN[Dea]TN[Dea]GSQFFIC[CAM]TAK.3.1.False" updatedrts="64.7987757875575" scores="4705635135468.47" fdr="0" recomputedscores="4.25635431810768" predictedrts="65.1464975700853" irts="64.4606323505576" pwhh="5.3163394713980612">
        <fragment mz="1207.588867" charge="1" ion="b13" responses="34749.5564742732" signaltonoises="142.266090127401" noises="19.7459470180488" />
        <fragment mz="1273.588135" charge="1" ion="y11" responses="31523.9987821932" signaltonoises="117.10040174934" noises="21.1872338253485" />
        <fragment mz="1150.567383" charge="1" ion="b12" responses="24059.266804688" signaltonoises="103.705937298264" noises="19.3790288309135" />
        <fragment mz="1158.561157" charge="1" ion="y10" responses="23701.8359484785" signaltonoises="78.6955690860739" noises="21.6410005069128" />
        <fragment mz="1079.530273" charge="1" ion="b11" responses="15052.6921463282" signaltonoises="76.3004769893897" noises="16.2979956589115" />
        <fragment mz="965.4873047" charge="1" ion="b10" responses="18984.0746094476" signaltonoises="74.1746618465827" noises="19.8756840769137" />
        <decoy>
          <peptide id="sp|P62937|PPIA_HUMAN.ATC[CAM]IFFQSGN[Dea]TN[Dea]PGANAMSLIGPGTHK.3.1.True" updatedrts="64.7882830827239" scores="37458794.0404602" fdr="0.792751235584844" recomputedscores="-0.842710140346284" predictedrts="65.1464975700853" irts="64.4501965005238" pwhh="8.5865591810513511">
            <fragment mz="1440.6099853515625" charge="1" ion="b13" responses="430.784979297062" signaltonoises="21.4614563368772" noises="2.5849527192311" />
            <fragment mz="1111.5928955078125" charge="1" ion="y11" responses="396.182462689441" signaltonoises="7.23274895848888" noises="9.67283892441557" />
            <fragment mz="1343.5572509765625" charge="1" ion="b12" responses="595.6154574313" signaltonoises="22.1418788920991" noises="2.89453001900007" />
            <fragment mz="1040.5557861328125" charge="1" ion="y10" responses="0" signaltonoises="1" noises="12.6506733863643" />
            <fragment mz="1228.5302734375" charge="1" ion="b11" responses="1163.50121768179" signaltonoises="16.6371078037719" noises="5.77130349987777" />
            <fragment mz="1127.482666015625" charge="1" ion="b10" responses="1417.05468844353" signaltonoises="16.8955335529434" noises="8.33539742126519" />
          </peptide>
        </decoy>
      </peptide>
      <peptide id="sp|P62937|PPIA_HUMAN.HTGPGILSMANAGPNTNGSQFFIC[CAM]TAK.3.1.False" updatedrts="63.163097747364" scores="11385347076946" fdr="0" recomputedscores="4.66807830330576" predictedrts="63.1325348982497" irts="62.8338172440873" pwhh="6.8429562989085229">
        <fragment mz="1207.588867" charge="1" ion="b13" responses="9757.82737920223" signaltonoises="69.1660987376258" noises="9.78681383120023" />
        <fragment mz="1584.747559" charge="1" ion="y14" responses="3295.50093306048" signaltonoises="51.5608792291183" noises="4.93004459401674" />
        <fragment mz="965.4873047" charge="1" ion="b10" responses="6106.92191678756" signaltonoises="39.6465677195473" noises="11.533295925315" />
        <fragment mz="1158.561157" charge="1" ion="y10" responses="7363.82351877878" signaltonoises="42.7291342627166" noises="14.7745827661564" />
        <fragment mz="1150.567383" charge="1" ion="b12" responses="6588.67393469099" signaltonoises="37.7699951080549" noises="11.8450023002824" />
        <fragment mz="1272.604126" charge="1" ion="y11" responses="5846.22732624596" signaltonoises="54.5318784902419" noises="9.31286099495998" />
        <decoy>
          <peptide id="sp|P62937|PPIA_HUMAN.ATC[CAM]IFFQSGNTNPGANAMSLIGPGTHK.3.1.True" updatedrts="63.101942282702" scores="647899920.064092" fdr="0.195303764442788" recomputedscores="0.423239955253364" predictedrts="63.1325348982497" irts="62.772993150769" pwhh="3.4496884829390591">
            <fragment mz="1438.6419677734375" charge="1" ion="b13" responses="0" signaltonoises="1" noises="4.61295643805287" />
            <fragment mz="1353.6943359375" charge="1" ion="y14" responses="38.7688715159163" signaltonoises="3.77393664004624" noises="4.37421478590512" />
            <fragment mz="1126.4986572265625" charge="1" ion="b10" responses="435.79614885873" signaltonoises="8.98636053168972" noises="6.73110737040017" />
            <fragment mz="1040.5557861328125" charge="1" ion="y10" responses="132.209863389393" signaltonoises="3.15139201204233" noises="9.11570598062355" />
            <fragment mz="1341.5892333984375" charge="1" ion="b12" responses="97.1482108468355" signaltonoises="6.70281923345595" noises="4.3593028484366" />
            <fragment mz="1111.5928955078125" charge="1" ion="y11" responses="343.713826519214" signaltonoises="6.02381694910623" noises="7.59862232635295" />
          </peptide>
        </decoy>
      </peptide>
      <peptide id="sp|P62937|PPIA_HUMAN.EGMNIVEAMER.2.1.False" updatedrts="55.1658103055695" scores="31898176906888.8" fdr="0" recomputedscores="4.26891462967794" predictedrts="54.8033531645836" irts="54.8798631642502" pwhh="8.1103658112221311">
        <fragment mz="734.3501587" charge="1" ion="y6" responses="173200.60068633" signaltonoises="353.175681006499" noises="29.2676296069334" />
        <fragment mz="961.4771118" charge="1" ion="y8" responses="40527.2423838152" signaltonoises="161.762494285267" noises="18.4428992411235" />
        <fragment mz="847.4342041" charge="1" ion="y7" responses="38509.6612513292" signaltonoises="109.985429427082" noises="21.4995114670786" />
        <fragment mz="975.4274292" charge="1" ion="b9" responses="0" signaltonoises="1" noises="11.0524292075658" />
        <fragment mz="1149.539063" charge="1" ion="y10" responses="0" signaltonoises="1" noises="9.67591636563177" />
        <fragment mz="545.2388306" charge="1" ion="b5" responses="13121.1587471934" signaltonoises="40.2523053456692" noises="17.9156355837463" />
        <decoy>
          <peptide id="sp|P62937|PPIA_HUMAN.EMAEVINMGER.2.1.True" updatedrts="52.7158585933384" scores="558164690.615821" fdr="0.549727520435967" recomputedscores="-0.44271859558138" predictedrts="54.8033531645836" irts="52.4431865337386" pwhh="2.9473450118321858">
            <fragment mz="719.3504638671875" charge="1" ion="y6" responses="462.561941341807" signaltonoises="5.19097477152724" noises="20.1116759780777" />
            <fragment mz="947.46148681640625" charge="1" ion="y8" responses="167.022969735925" signaltonoises="3.66572982878066" noises="12.6295453123928" />
            <fragment mz="818.41888427734375" charge="1" ion="y7" responses="734.558047166632" signaltonoises="6.02325282894776" noises="19.1186805698417" />
            <fragment mz="975.42742919921875" charge="1" ion="b9" responses="0" signaltonoises="1" noises="13.813916667645" />
            <fragment mz="1149.5390625" charge="1" ion="y10" responses="638.81695290614" signaltonoises="11.3539020335874" noises="9.38551563034774" />
            <fragment mz="560.23846435546875" charge="1" ion="b5" responses="212.428663575424" signaltonoises="5.08956347908049" noises="14.2768174615093" />
          </peptide>
        </decoy>
      </peptide>
      <peptide id="sp|P62937|PPIA_HUMAN.KITIADC[CAM]GQ[Dea]LE.2.1.False" updatedrts="40.7546875250154" scores="7805.78501171909" fdr="1" recomputedscores="-6.66317232541729" predictedrts="39.1535646682931" irts="40.5468271605199" pwhh="2.90020566468591">
        <fragment mz="988.4768066" charge="1" ion="b9" responses="128.631350096781" signaltonoises="3.83492859060364" noises="18.1308355211964" />
        <fragment mz="642.3820801" charge="1" ion="b6" responses="0" signaltonoises="1" noises="9.66853709196558" />
        <fragment mz="793.3032837" charge="1" ion="y7" responses="505.962430235062" signaltonoises="10.3136187391764" noises="9.61398617953266" />
        <fragment mz="802.4127808" charge="1" ion="b7" responses="0" signaltonoises="1" noises="23.1151110803455" />
        <fragment mz="722.2661743" charge="1" ion="y6" responses="188.338829815229" signaltonoises="3.39936969519445" noises="9.43843920207043" />
        <fragment mz="1101.560913" charge="1" ion="b10" responses="700.611063457231" signaltonoises="8.46900257119579" noises="11.9915170823442" />
        <decoy>
          <peptide id="sp|P62937|PPIA_HUMAN.LQ[Dea]GC[CAM]DAITIKE.2.1.True" updatedrts="40.7512336085991" scores="232812.478092051" fdr="1" recomputedscores="-5.18858265755277" predictedrts="39.1535646682931" irts="40.5433919591755" pwhh="1.4502200756706656">
            <fragment mz="973.46588134765625" charge="1" ion="b9" responses="0" signaltonoises="1" noises="17.5882572126565" />
            <fragment mz="646.2501220703125" charge="1" ion="b6" responses="322.901952471032" signaltonoises="7.6539646656299" noises="8.812944260561" />
            <fragment mz="789.43524169921875" charge="1" ion="y7" responses="298.315443967761" signaltonoises="5.10642533337872" noises="14.331448602247" />
            <fragment mz="759.33416748046875" charge="1" ion="b7" responses="234.918512353227" signaltonoises="3.12938986717671" noises="18.0473216418009" />
            <fragment mz="674.4083251953125" charge="1" ion="y6" responses="0" signaltonoises="1" noises="10.3872847425168" />
            <fragment mz="1101.5609130859375" charge="1" ion="b10" responses="700.609047160716" signaltonoises="8.46899925271816" noises="11.9915091903298" />
          </peptide>
        </decoy>
      </peptide>
      <peptide id="sp|P62937|PPIA_HUMAN.KITIADC[CAM]GQLE.2.1.False" updatedrts="39.6584699674735" scores="1.02694087684918E+15" fdr="0" recomputedscores="4.38617714124715" predictedrts="39.1494423313796" irts="39.4565494660316" pwhh="7.4671174722854845">
        <fragment mz="987.4927979" charge="1" ion="b9" responses="329857.405526644" signaltonoises="716.997658635435" noises="28.6772368500053" />
        <fragment mz="1100.576904" charge="1" ion="b10" responses="68362.0496554889" signaltonoises="406.897229520854" noises="10.3108919462488" />
        <fragment mz="792.3192749" charge="1" ion="y7" responses="27531.8167533177" signaltonoises="124.079320599958" noises="14.7184045371769" />
        <fragment mz="642.3820801" charge="1" ion="b6" responses="71916.6856877693" signaltonoises="386.977236447492" noises="11.0873077926822" />
        <fragment mz="859.4342041" charge="1" ion="b8" responses="49197.0199219609" signaltonoises="119.32112535049" noises="24.846833032253" />
        <fragment mz="721.2821045" charge="1" ion="y6" responses="19471.4094759287" signaltonoises="112.522705089709" noises="12.2463056241975" />
        <decoy>
          <peptide id="sp|P62937|PPIA_HUMAN.LQGC[CAM]DAITIKE.2.1.True" updatedrts="39.6587001748306" scores="17146751362.3937" fdr="0.522214627477785" recomputedscores="-0.391186449438234" predictedrts="39.1494423313796" irts="39.4567784260084" pwhh="7.5860407232440386">
            <fragment mz="972.48187255859375" charge="1" ion="b9" responses="10696.8803137011" signaltonoises="49.5643096715672" noises="14.695291562553" />
            <fragment mz="1100.576904296875" charge="1" ion="b10" responses="68362.0769246693" signaltonoises="406.906626972601" noises="10.310661085988" />
            <fragment mz="789.43524169921875" charge="1" ion="y7" responses="0" signaltonoises="1" noises="14.1120513129437" />
            <fragment mz="645.26611328125" charge="1" ion="b6" responses="38767.3232115761" signaltonoises="191.573256303621" noises="13.7559414872019" />
            <fragment mz="859.3978271484375" charge="1" ion="b8" responses="32531.6778459528" signaltonoises="105.414308669983" noises="20.6360170735153" />
            <fragment mz="674.4083251953125" charge="1" ion="y6" responses="0" signaltonoises="1" noises="10.5960605025881" />
          </peptide>
        </decoy>
      </peptide>
      <peptide id="sp|P62937|PPIA_HUMAN.SIYGEKFEDENFILK.3.1.False" updatedrts="57.4703450381142" scores="694185198700348" fdr="0" recomputedscores="3.99234406543194" predictedrts="57.191322393754" irts="57.1719107580699" pwhh="8.1897107540630838">
        <fragment mz="1154.572876" charge="1" ion="y9" responses="143418.010333402" signaltonoises="589.496138922123" noises="14.998277878677" />
        <fragment mz="1007.504395" charge="1" ion="y8" responses="92500.0611137768" signaltonoises="256.883533742976" noises="21.916948811976" />
        <fragment mz="1468.731812" charge="1" ion="y12" responses="0" signaltonoises="1" noises="2.66339131166793" />
        <fragment mz="878.461792" charge="1" ion="y7" responses="70125.4825957189" signaltonoises="146.32530076326" noises="27.4065698867608" />
        <fragment mz="763.4348755" charge="1" ion="y6" responses="60914.6256886175" signaltonoises="138.437078718541" noises="25.7203792133164" />
        <fragment mz="634.3922729" charge="1" ion="y5" responses="33067.9104870299" signaltonoises="112.081362240897" noises="17.6345049715614" />
        <decoy>
          <peptide id="sp|P62937|PPIA_HUMAN.LIFNEDEFKEGYISK.3.1.True" updatedrts="58.4933212017091" scores="919140.641565402" fdr="1" recomputedscores="-4.91090271387585" predictedrts="57.191322393754" irts="58.1893439176533" pwhh="2.5888916523265211">
            <fragment mz="1100.562255859375" charge="1" ion="y9" responses="2566.19027287336" signaltonoises="17.973609341547" noises="13.0424204071081" />
            <fragment mz="971.5196533203125" charge="1" ion="y8" responses="0" signaltonoises="1" noises="26.8439640577435" />
            <fragment mz="1458.6746826171875" charge="1" ion="y12" responses="26.4021578700786" signaltonoises="4.67777798528774" noises="2.89318337450266" />
            <fragment mz="824.45123291015625" charge="1" ion="y7" responses="519.674203286684" signaltonoises="4.58204851600229" noises="23.0869491845214" />
            <fragment mz="696.35626220703125" charge="1" ion="y6" responses="310.490785270321" signaltonoises="4.56976174726998" noises="16.3592333859598" />
            <fragment mz="567.31365966796875" charge="1" ion="y5" responses="377.627171427083" signaltonoises="3.0155050524637" noises="24.6740769093365" />
          </peptide>
        </decoy>
      </peptide>
    </protein>
    <protein id="sp|P36578|RL4_HUMAN">
      <peptide id="sp|P36578|RL4_HUMAN.YAIC[CAM]SALAASALPALVMSK.3.1.False" updatedrts="79.2436181445718" scores="4487143198255.85" fdr="0" recomputedscores="3.93586555026441" predictedrts="79.3505523473811" irts="78.8272052209703" pwhh="7.5855201911526473">
        <fragment mz="858.5117188" charge="1" ion="y8" responses="9840.21092536012" signaltonoises="51.9763721452683" noises="9.71232672586321" />
        <fragment mz="1079.519043" charge="1" ion="b11" responses="0" signaltonoises="1" noises="4.42379680363051" />
        <fragment mz="779.3756104" charge="1" ion="b7" responses="12112.3487327677" signaltonoises="52.4912731247005" noises="11.8202082723328" />
        <fragment mz="1158.655151" charge="1" ion="y12" responses="0" signaltonoises="1" noises="2.50681204363119" />
        <fragment mz="850.4127808" charge="1" ion="b8" responses="8918.16272143206" signaltonoises="42.812152217529" noises="14.4722479487139" />
        <fragment mz="745.4276733" charge="1" ion="y7" responses="63174.9629819232" signaltonoises="217.769156887336" noises="18.5347127488594" />
        <decoy>
          <peptide id="sp|P36578|RL4_HUMAN.SMVLAPLASAALASC[CAM]IAYK.3.1.True" updatedrts="79.0544870800783" scores="291527917.220071" fdr="0.509078451524495" recomputedscores="-0.366529121948984" predictedrts="79.3505523473811" irts="78.6390989645676" pwhh="2.0809602403553855">
            <fragment mz="925.48114013671875" charge="1" ion="y8" responses="416.851639932848" signaltonoises="10.0547886390015" noises="7.51966553983016" />
            <fragment mz="1012.549560546875" charge="1" ion="b11" responses="141.281600522214" signaltonoises="8.04927623406584" noises="6.2122969950866" />
            <fragment mz="712.40618896484375" charge="1" ion="b7" responses="0" signaltonoises="1" noises="8.74510035603238" />
            <fragment mz="1225.62451171875" charge="1" ion="y12" responses="136.295009104146" signaltonoises="7.01008698203714" noises="4.07608986390119" />
            <fragment mz="783.44329833984375" charge="1" ion="b8" responses="242.432675026805" signaltonoises="6.61329197593912" noises="9.1016586709187" />
            <fragment mz="812.3970947265625" charge="1" ion="y7" responses="351.542965570183" signaltonoises="5.9447121071205" noises="8.92089586105052" />
          </peptide>
        </decoy>
      </peptide>
      <peptide id="sp|P36578|RL4_HUMAN.RGPC[CAM]IIYNEDN[Dea]GIIK.3.1.False" updatedrts="46.3950004516174" scores="9925105187.69451" fdr="0.0562248995983936" recomputedscores="1.03159413290953" predictedrts="46.5003130796371" irts="46.1565780092447" pwhh="6.6518208679121544">
        <fragment mz="1179.589233" charge="1" ion="y10" responses="0" signaltonoises="1" noises="10.1401830962634" />
        <fragment mz="697.3814087" charge="1" ion="b6" responses="13726.1982421735" signaltonoises="44.146492340241" noises="28.4304622639175" />
        <fragment mz="1066.505127" charge="1" ion="y9" responses="7117.82132075344" signaltonoises="34.0363908265668" noises="17.4783780291283" />
        <fragment mz="660.3562622" charge="1" ion="y6" responses="4122.35810322831" signaltonoises="17.2930752083904" noises="28.3592353650313" />
        <fragment mz="903.4417725" charge="1" ion="y8" responses="16524.7811773688" signaltonoises="52.7470950314196" noises="20.3161789237061" />
        <fragment mz="545.3293457" charge="1" ion="y5" responses="3423.02036911856" signaltonoises="16.4216010139205" noises="25.6631133414773" />
        <decoy>
          <peptide id="sp|P36578|RL4_HUMAN.IIGN[Dea]DENYIIC[CAM]PGRK.3.1.True" updatedrts="48.0220965342197" scores="2525165.75924303" fdr="1" recomputedscores="-4.21326625016215" predictedrts="46.5003130796371" irts="47.7748576595255" pwhh="3.0223673122005845">
            <fragment mz="1249.6357421875" charge="1" ion="y10" responses="110.517073766022" signaltonoises="3.67263183641809" noises="11.3060693157245" />
            <fragment mz="643.2933349609375" charge="1" ion="b6" responses="914.993971111051" signaltonoises="8.72372450005649" noises="22.8272382984246" />
            <fragment mz="1120.5931396484375" charge="1" ion="y9" responses="362.507904860263" signaltonoises="7.0122762305956" noises="7.38494461329967" />
            <fragment mz="730.40283203125" charge="1" ion="y6" responses="0" signaltonoises="1" noises="26.9947872353672" />
            <fragment mz="1006.5502319335938" charge="1" ion="y8" responses="216.694901095926" signaltonoises="4.90416405879926" noises="9.94982966037897" />
            <fragment mz="617.31878662109375" charge="1" ion="y5" responses="0" signaltonoises="1" noises="23.4095463543525" />
          </peptide>
        </decoy>
      </peptide>
      <peptide id="sp|P36578|RL4_HUMAN.RGPC[CAM]IIYNEDNGIIK.3.1.False" updatedrts="44.9397723155979" scores="26189611320786.2" fdr="0" recomputedscores="4.22606339934747" predictedrts="44.7449415860394" irts="44.7092350377899" pwhh="6.9959549397103267">
        <fragment mz="697.3814087" charge="1" ion="b6" responses="20238.2105342147" signaltonoises="54.6473084449107" noises="26.6366614659516" />
        <fragment mz="1065.521118" charge="1" ion="y9" responses="12981.6178351456" signaltonoises="82.6347279914805" noises="10.9412847902985" />
        <fragment mz="902.4577637" charge="1" ion="y8" responses="12151.1826106268" signaltonoises="46.0889179778101" noises="16.9134447696281" />
        <fragment mz="788.414856" charge="1" ion="y7" responses="5906.18383392577" signaltonoises="20.4435619106971" noises="20.8357732585236" />
        <fragment mz="974.4876709" charge="1" ion="b8" responses="406.165064122084" signaltonoises="7.24111709759365" noises="15.8266658569677" />
        <fragment mz="659.3722534" charge="1" ion="y6" responses="6015.34921824305" signaltonoises="20.7327213022079" noises="18.7765855052622" />
        <decoy>
          <peptide id="sp|P36578|RL4_HUMAN.IIGNDENYIIC[CAM]PGRK.3.1.True" updatedrts="44.7861215218484" scores="2754245648.39263" fdr="0.264673714910682" recomputedscores="0.236968334664821" predictedrts="44.7449415860394" irts="44.5564168020181" pwhh="9.252760744334017">
            <fragment mz="642.309326171875" charge="1" ion="b6" responses="5776.53088945582" signaltonoises="14.5019249282716" noises="33.4377345151126" />
            <fragment mz="1120.5931396484375" charge="1" ion="y9" responses="0" signaltonoises="1" noises="8.75825875874988" />
            <fragment mz="1006.5502319335938" charge="1" ion="y8" responses="4348.7588777005" signaltonoises="31.0832087709568" noises="9.57630900087443" />
            <fragment mz="843.4869384765625" charge="1" ion="y7" responses="1602.92708605235" signaltonoises="10.1239013372633" noises="12.9638915068094" />
            <fragment mz="919.41558837890625" charge="1" ion="b8" responses="840.330835112784" signaltonoises="6.96591334396232" noises="21.9682419649921" />
            <fragment mz="730.40283203125" charge="1" ion="y6" responses="49935.7505735454" signaltonoises="114.17434206917" noises="22.9601645523354" />
          </peptide>
        </decoy>
      </peptide>
      <peptide id="sp|P36578|RL4_HUMAN.IEEVPELPLVVEDKVEGYKK.4.1.False" updatedrts="62.2796785282685" scores="1784867378.95773" fdr="0.20014880952381" recomputedscores="0.407687549468237" predictedrts="62.0751052075433" irts="61.9551848386532" pwhh="10.30333724999646">
        <fragment mz="697.340271" charge="1" ion="b6" responses="7210.97014275392" signaltonoises="24.5149334954052" noises="18.6522883594384" />
        <fragment mz="1503.841675" charge="1" ion="y13" responses="192.171692196753" signaltonoises="520.134970634383" noises="0.0678120835870689" />
        <fragment mz="1293.704834" charge="1" ion="y11" responses="3322.26899258695" signaltonoises="73.0365270552033" noises="2.59866800066467" />
        <fragment mz="873.487854" charge="2" ion="y15" responses="335.478046191824" signaltonoises="5.75214405292308" noises="20.1153761103945" />
        <fragment mz="723.4035645" charge="1" ion="y6" responses="3841.62095921517" signaltonoises="10.7674720647296" noises="20.2431164220523" />
        <fragment mz="624.335144" charge="1" ion="y5" responses="3170.31211087781" signaltonoises="15.6666997268249" noises="21.0048878300156" />
        <decoy>
          <peptide id="sp|P36578|RL4_HUMAN.KYGEVKDEVVLPLEPVEEIK.4.1.True" updatedrts="62.7051538834355" scores="33070292.0419246" fdr="1" recomputedscores="-1.31383425237921" predictedrts="62.0751052075433" irts="62.3783547524186" pwhh="1.4088360119786243">
            <fragment mz="705.39300537109375" charge="1" ion="b6" responses="2575.50006509686" signaltonoises="10.5891425727542" noises="16.608748170777" />
            <fragment mz="1493.84619140625" charge="1" ion="y13" responses="77.7102518563229" signaltonoises="375.210918062546" noises="0.0499810909090909" />
            <fragment mz="1265.735107421875" charge="1" ion="y11" responses="78.9307205605897" signaltonoises="169.233128047797" noises="0.113906314618109" />
            <fragment mz="868.9876708984375" charge="2" ion="y15" responses="0" signaltonoises="1" noises="0.0499810909090909" />
            <fragment mz="714.40325927734375" charge="1" ion="y6" responses="434.786821276905" signaltonoises="4.45952069429907" noises="21.6682713019726" />
            <fragment mz="617.3504638671875" charge="1" ion="y5" responses="368.382145397002" signaltonoises="5.22481978697679" noises="24.2726159356485" />
          </peptide>
        </decoy>
      </peptide>
      <peptide id="sp|P36578|RL4_HUMAN.APIRPDIVNFVHTNLR.4.1.False" updatedrts="56.7305826547262" scores="2247242478866.68" fdr="0" recomputedscores="3.2116126865411" predictedrts="56.4835674181126" irts="56.4361567827022" pwhh="7.0004448625421416">
        <fragment mz="640.3525391" charge="1" ion="y5" responses="28764.9572137146" signaltonoises="115.00896123384" noises="16.8856694627519" />
        <fragment mz="931.5233765" charge="2" ion="y16" responses="0" signaltonoises="1" noises="6.63993489195413" />
        <fragment mz="503.2936096" charge="1" ion="y4" responses="14001.6129675501" signaltonoises="52.0140650032311" noises="19.552840015918" />
        <fragment mz="896.0048218" charge="2" ion="y15" responses="0" signaltonoises="1" noises="0.0499810909090909" />
        <fragment mz="597.6723022" charge="3" ion="y15" responses="8820.44835253475" signaltonoises="254.2370531945" noises="2.72309517243689" />
        <fragment mz="565.3214111" charge="3" ion="y14" responses="18453.681578779" signaltonoises="54.6577701848855" noises="22.6627440483434" />
        <decoy>
          <peptide id="sp|P36578|RL4_HUMAN.LNTHVFNVIDPRIPAR.4.1.True" updatedrts="55.4355072540585" scores="3222917.0248178" fdr="1" recomputedscores="-2.57748388633053" predictedrts="56.4835674181126" irts="55.148098757802" pwhh="5.615008819748363">
            <fragment mz="612.39398193359375" charge="1" ion="y5" responses="5586.50571191674" signaltonoises="32.5104101057788" noises="14.6452824463988" />
            <fragment mz="931.52337646484375" charge="2" ion="y16" responses="166.285498029595" signaltonoises="5.36841101214136" noises="6.30978330940171" />
            <fragment mz="456.29290771484375" charge="1" ion="y4" responses="481.930971507508" signaltonoises="4.4985402814754" noises="28.0378622378032" />
            <fragment mz="874.98138427734375" charge="2" ion="y15" responses="0" signaltonoises="1" noises="0.0499810909090909" />
            <fragment mz="583.65667724609375" charge="3" ion="y15" responses="0" signaltonoises="1" noises="0.0880151826185202" />
            <fragment mz="545.642333984375" charge="3" ion="y14" responses="281.235123183945" signaltonoises="15.1765418747696" noises="2.48453917675754" />
          </peptide>
        </decoy>
      </peptide>
      <peptide id="sp|P36578|RL4_HUMAN.GPC[CAM]IIYNEDNGIIK.2.0.9999.False" updatedrts="50.6026792618767" scores="2172385375956.8" fdr="0" recomputedscores="3.62241574941351" predictedrts="50.150903833002" irts="50.3414574803265" pwhh="6.6991896821076811">
        <fragment mz="1065.521118" charge="1" ion="y9" responses="6525.9564178127" signaltonoises="49.5622984409969" noises="9.77624994075042" />
        <fragment mz="1178.605225" charge="1" ion="y10" responses="6313.89320036681" signaltonoises="51.8145034926001" noises="8.88123541517699" />
        <fragment mz="1291.689209" charge="1" ion="y11" responses="1672.26307901861" signaltonoises="36.0804706769342" noises="5.22694012214472" />
        <fragment mz="1451.719849" charge="1" ion="y12" responses="689.526443297387" signaltonoises="24.7616996018255" noises="3.83354581660884" />
        <fragment mz="902.4577637" charge="1" ion="y8" responses="3079.41262610373" signaltonoises="20.6208035697388" noises="10.4834690454681" />
        <fragment mz="315.1121521" charge="1" ion="b3" responses="7524.88660909768" signaltonoises="50.7829299685103" noises="11.3263387161581" />
        <decoy>
          <peptide id="sp|P36578|RL4_HUMAN.IIGNDENYIIC[CAM]PGK.2.0.9999.True" updatedrts="49.0139551208669" scores="11724744.2253329" fdr="1" recomputedscores="-1.63322264416713" predictedrts="50.150903833002" irts="48.7613418529851" pwhh="2.6821769336815455">
            <fragment mz="1093.53466796875" charge="1" ion="y9" responses="395.673321078325" signaltonoises="9.97655157555083" noises="10.029563790474" />
            <fragment mz="1208.5616455078125" charge="1" ion="y10" responses="621.392261047273" signaltonoises="10.9877570790902" noises="11.4471516017946" />
            <fragment mz="1322.6044921875" charge="1" ion="y11" responses="634.516103126648" signaltonoises="16.911551737236" noises="4.37253004647271" />
            <fragment mz="1379.6259765625" charge="1" ion="y12" responses="497.845578756495" signaltonoises="17.831025646377" noises="3.74940069866439" />
            <fragment mz="964.4920654296875" charge="1" ion="y8" responses="180.815608271714" signaltonoises="4.57925877779362" noises="9.52161715126891" />
            <fragment mz="284.19686889648438" charge="1" ion="b3" responses="108.892596564287" signaltonoises="3.72946672552645" noises="8.05313918242671" />
          </peptide>
        </decoy>
      </peptide>
    </protein>
    <protein id="sp|P62805|H4_HUMAN">
      <peptide id="sp|P62805|H4_HUMAN.ISGLIYEETR.2.1.False" updatedrts="42.5402159028285" scores="3.32596910722595E+15" fdr="0" recomputedscores="6.4365284790936" predictedrts="42.3928366880162" irts="42.322680639432" pwhh="7.2309700425189556">
        <fragment mz="697.3151245" charge="1" ion="y5" responses="476325.22358026" signaltonoises="1280.00761274841" noises="24.3004047739807" />
        <fragment mz="810.399231" charge="1" ion="y6" responses="358961.771466439" signaltonoises="877.642726857498" noises="26.9246792554258" />
        <fragment mz="1067.536743" charge="1" ion="y9" responses="245359.054100115" signaltonoises="1124.75095533136" noises="14.8273504654088" />
        <fragment mz="980.5047607" charge="1" ion="y8" responses="278327.829642598" signaltonoises="1175.54449650418" noises="14.5995378321489" />
        <fragment mz="923.4832764" charge="1" ion="y7" responses="38736.241109203" signaltonoises="135.580339920506" noises="19.2254807272125" />
        <fragment mz="647.3762817" charge="1" ion="b6" responses="0" signaltonoises="1" noises="17.1938089732037" />
        <decoy>
          <peptide id="sp|P62805|H4_HUMAN.TEEYILGSIR.2.1.True" updatedrts="43.6771594306985" scores="375548836.407826" fdr="0.593019315486276" recomputedscores="-0.509843324487433" predictedrts="42.3928366880162" irts="43.4534636302728" pwhh="4.3264984406299272">
            <fragment mz="545.340576171875" charge="1" ion="y5" responses="0" signaltonoises="1" noises="22.0544212793094" />
            <fragment mz="658.42462158203125" charge="1" ion="y6" responses="393.498142011552" signaltonoises="10.275247897428" noises="5.84561456067226" />
            <fragment mz="1079.5731201171875" charge="1" ion="y9" responses="1727.11596696272" signaltonoises="17.8544284403051" noises="8.88628278469763" />
            <fragment mz="950.53057861328125" charge="1" ion="y8" responses="230.502482305373" signaltonoises="3.07378713304039" noises="21.2145826023478" />
            <fragment mz="821.48797607421875" charge="1" ion="y7" responses="414.965992108021" signaltonoises="6.94118706761133" noises="9.65560363311468" />
            <fragment mz="749.37158203125" charge="1" ion="b6" responses="368.166813233253" signaltonoises="4.72734206272265" noises="19.1616292765555" />
          </peptide>
        </decoy>
      </peptide>
      <peptide id="sp|P62805|H4_HUMAN.T[Dhy]VTAMDVVYALKR.3.1.False" updatedrts="60.5625568774253" scores="379306422296399" fdr="0" recomputedscores="5.38162041458351" predictedrts="60.8431096302718" irts="60.247367424348" pwhh="7.7433865007321954">
        <fragment mz="1266.6875" charge="1" ion="y11" responses="0" signaltonoises="1" noises="1.10255775828344" />
        <fragment mz="799.4018555" charge="1" ion="b8" responses="0" signaltonoises="1" noises="16.2728963430226" />
        <fragment mz="700.3334351" charge="1" ion="b7" responses="22673.0313614768" signaltonoises="76.7074333353283" noises="18.6282202773452" />
        <fragment mz="749.4668579" charge="1" ion="y6" responses="253469.139010986" signaltonoises="770.346120353753" noises="20.6997370405719" />
        <fragment mz="963.5621948" charge="1" ion="y8" responses="172548.024670472" signaltonoises="1179.998276131" noises="8.98588385577753" />
        <fragment mz="1094.602661" charge="1" ion="y9" responses="103696.943029221" signaltonoises="336.719148278102" noises="18.5149456676938" />
        <decoy>
          <peptide id="sp|P62805|H4_HUMAN.KLAYVVDMATVT[Dhy]R.3.1.True" updatedrts="60.2502666666667" scores="751388046.910922" fdr="0.475500345065562" recomputedscores="-0.297223065968065" predictedrts="60.8431096302718" irts="59.9367693604376" pwhh="2.195769891802545">
            <fragment mz="1207.614013671875" charge="1" ion="y11" responses="135.566248686037" signaltonoises="419.93716090347" noises="0.0499810909090909" />
            <fragment mz="920.49102783203125" charge="1" ion="b8" responses="0" signaltonoises="1" noises="5.64995837568187" />
            <fragment mz="789.45050048828125" charge="1" ion="b7" responses="665.163969805686" signaltonoises="10.0862193799798" noises="12.8230792634152" />
            <fragment mz="660.3497314453125" charge="1" ion="y6" responses="181.367064529579" signaltonoises="4.21008242055111" noises="23.2860645716836" />
            <fragment mz="874.44512939453125" charge="1" ion="y8" responses="165.86985084358" signaltonoises="4.14968982079811" noises="8.97782814461655" />
            <fragment mz="973.5135498046875" charge="1" ion="y9" responses="52.7971742954245" signaltonoises="4.11234321435051" noises="3.47128832478147" />
          </peptide>
        </decoy>
      </peptide>
      <peptide id="sp|P62805|H4_HUMAN.GITKPAIRR-[-1R].2.1.False" updatedrts="34.0112898629624" scores="16338773588447.7" fdr="0" recomputedscores="3.47141165804607" predictedrts="34.1545172926111" irts="33.8399686492526" pwhh="8.2754733746776825">
        <fragment mz="456.2929077" charge="1" ion="y5" responses="1245114.17389038" signaltonoises="3170.69601539285" noises="23.3821335143587" />
        <fragment mz="685.4355469" charge="1" ion="y7" responses="480013.100295123" signaltonoises="1511.26115633725" noises="18.9103839596241" />
        <fragment mz="584.3878784" charge="1" ion="y6" responses="147428.27115637" signaltonoises="580.765818482928" noises="14.6479255968782" />
        <fragment mz="798.5195923" charge="1" ion="y8" responses="0" signaltonoises="1" noises="8.90741305897058" />
        <fragment mz="681.4293823" charge="1" ion="b7" responses="0" signaltonoises="1" noises="6.69274127531165" />
        <fragment mz="400.2554321" charge="1" ion="b4" responses="0" signaltonoises="1" noises="18.6539243216358" />
        <decoy>
          <peptide id="sp|P62805|H4_HUMAN.RIAPKTIGR-[-1R].2.1.True" updatedrts="36.0017139316087" scores="574082.236587789" fdr="1" recomputedscores="-3.9595472033006" predictedrts="34.1545172926111" irts="35.8196075901611" pwhh="6.8170114758124143">
            <fragment mz="418.26602172851563" charge="1" ion="y5" responses="255.230971169131" signaltonoises="6.73511684408845" noises="12.9457240690469" />
            <fragment mz="586.35589599609375" charge="1" ion="y7" responses="4517.20787402212" signaltonoises="25.5287988639396" noises="13.9346854475535" />
            <fragment mz="515.31878662109375" charge="1" ion="y6" responses="177.535765872005" signaltonoises="3.57812699109916" noises="13.366653110227" />
            <fragment mz="699.43994140625" charge="1" ion="y8" responses="1387.42066884175" signaltonoises="14.589110119048" noises="8.42279183501006" />
            <fragment mz="780.509033203125" charge="1" ion="b7" responses="93.2931104863926" signaltonoises="3.72251769074259" noises="10.3599593718784" />
            <fragment mz="438.28231811523438" charge="1" ion="b4" responses="281.842867102888" signaltonoises="6.82142957031921" noises="11.0177104246326" />
          </peptide>
        </decoy>
      </peptide>
      <peptide id="sp|P62805|H4_HUMAN.TVTAMDVVYALKR-[-1R].2.0.9999.False" updatedrts="66.7724371901827" scores="840096290326801" fdr="0" recomputedscores="5.65710529812157" predictedrts="66.7933208946152" irts="66.4235994540765" pwhh="9.1835414593265448">
        <fragment mz="1110.586304" charge="1" ion="y11" responses="122764.445329194" signaltonoises="353.524360780668" noises="19.892064317116" />
        <fragment mz="938.5015869" charge="1" ion="y9" responses="56418.742138394" signaltonoises="161.933915472999" noises="21.8203421283035" />
        <fragment mz="807.4610596" charge="1" ion="y8" responses="41303.5002853702" signaltonoises="155.380853337553" noises="17.0728320396293" />
        <fragment mz="1009.538696" charge="1" ion="y10" responses="38402.952425703" signaltonoises="96.8650619440651" noises="22.1757233144239" />
        <fragment mz="817.4124146" charge="1" ion="b8" responses="0" signaltonoises="1" noises="15.7938359914884" />
        <fragment mz="718.3439941" charge="1" ion="b7" responses="0" signaltonoises="1" noises="19.2324937523402" />
        <decoy>
          <peptide id="sp|P62805|H4_HUMAN.KLAYVVDMATVTR-[-1R].2.0.9999.True" updatedrts="65.003087567328" scores="13722449.923284" fdr="1" recomputedscores="-2.04720688207105" predictedrts="66.7933208946152" irts="64.6638370654177" pwhh="9.0839183756791737">
            <fragment mz="1069.5234375" charge="1" ion="y11" responses="414.174361941724" signaltonoises="4.7108273540189" noises="16.7287739409741" />
            <fragment mz="835.4229736328125" charge="1" ion="y9" responses="1667.2064903644" signaltonoises="7.2566923151301" noises="19.7000277555686" />
            <fragment mz="736.35455322265625" charge="1" ion="y8" responses="1130.56117190573" signaltonoises="6.66526093047319" noises="19.5406350905106" />
            <fragment mz="998.486328125" charge="1" ion="y10" responses="510.199756423557" signaltonoises="5.90442922264901" noises="13.4792497856075" />
            <fragment mz="920.49102783203125" charge="1" ion="b8" responses="0" signaltonoises="1" noises="14.4689293489839" />
            <fragment mz="789.45050048828125" charge="1" ion="b7" responses="1327.13379268495" signaltonoises="9.74237872356029" noises="12.7239634294531" />
          </peptide>
        </decoy>
      </peptide>
      <peptide id="sp|P62805|H4_HUMAN.D[Dhy]N[dAm]IQGITKPAIR.3.0.9999.False" updatedrts="33.0514156246197" scores="27257.5235807605" fdr="1" recomputedscores="-5.31078865520476" predictedrts="33.8676126979139" irts="32.8852954966663" pwhh="5.2287489025268172">
        <fragment mz="835.4308472" charge="1" ion="b8" responses="151.756720360388" signaltonoises="3.62528839407022" noises="9.46985189341256" />
        <fragment mz="855.5410767" charge="1" ion="y8" responses="0" signaltonoises="1" noises="3.3659806551145" />
        <fragment mz="1096.683716" charge="1" ion="y10" responses="0" signaltonoises="1" noises="0.0499810909090909" />
        <fragment mz="606.288208" charge="1" ion="b6" responses="5230.55160628578" signaltonoises="17.6355112961065" noises="24.7133366215108" />
        <fragment mz="685.4355469" charge="1" ion="y6" responses="476.07620235805" signaltonoises="3.99885151120243" noises="16.5638450639283" />
        <fragment mz="983.5996704" charge="1" ion="y9" responses="0" signaltonoises="1" noises="0.109693710171936" />
        <decoy>
          <peptide id="sp|P62805|H4_HUMAN.IAPKTIGQIN[dAm]D[Dhy]R.3.0.9999.True" updatedrts="35.5608888512347" scores="1572585777.82933" fdr="0.598782138024357" recomputedscores="-0.516150440181284" predictedrts="33.8676126979139" irts="35.3811711237899" pwhh="9.66509871281689">
            <fragment mz="809.48797607421875" charge="1" ion="b8" responses="761.96266378161" signaltonoises="13.1898508988359" noises="5.04588569727372" />
            <fragment mz="881.44757080078125" charge="1" ion="y8" responses="238.639567936032" signaltonoises="4.39410412327627" noises="11.5803491358727" />
            <fragment mz="1106.5953369140625" charge="1" ion="y10" responses="192.170507862817" signaltonoises="750.421836125078" noises="0.0499810909090909" />
            <fragment mz="624.40789794921875" charge="1" ion="b6" responses="156.829585533812" signaltonoises="8.59802788388752" noises="4.09937030939686" />
            <fragment mz="667.3157958984375" charge="1" ion="y6" responses="4763.32034165572" signaltonoises="24.8897924912617" noises="14.4613995919401" />
            <fragment mz="1009.5425415039063" charge="1" ion="y9" responses="255.164853763712" signaltonoises="10.0178299213092" noises="3.87021060606905" />
          </peptide>
        </decoy>
      </peptide>
      <peptide id="sp|P62805|H4_HUMAN.KTVTAMDVVYALKR.3.0.9996.False" updatedrts="53.984093985396" scores="9262680.92458119" fdr="1" recomputedscores="-2.24797897045903" predictedrts="53.4054385537851" irts="53.7045499828166" pwhh="3.7691281963950849">
        <fragment mz="749.4668579" charge="1" ion="y6" responses="0" signaltonoises="1" noises="11.4955574811688" />
        <fragment mz="846.4389648" charge="1" ion="b8" responses="277.426902008486" signaltonoises="3.05377189823334" noises="49.106643380567" />
        <fragment mz="650.3984375" charge="1" ion="y5" responses="1140.07758300003" signaltonoises="6.06470857484396" noises="18.5168417844133" />
        <fragment mz="945.5073853" charge="1" ion="b9" responses="131.594262209221" signaltonoises="3.47127765023397" noises="18.6984762168576" />
        <fragment mz="1094.602661" charge="1" ion="y9" responses="4172.75221398134" signaltonoises="47.0140859680444" noises="8.29529387736605" />
        <fragment mz="1165.639771" charge="1" ion="y10" responses="259.482242861789" signaltonoises="9.8473327489435" noises="4.02332973361537" />
        <decoy>
          <peptide id="sp|P62805|H4_HUMAN.KLAYVVDMATVTKR.3.0.9996.True" updatedrts="53.234415021702" scores="12243625.3598396" fdr="1" recomputedscores="-2.10436157829546" predictedrts="53.4054385537851" irts="52.9589331602076" pwhh="5.9192048794269079">
            <fragment mz="675.414794921875" charge="1" ion="y6" responses="383.165975130951" signaltonoises="5.87556286236579" noises="17.1281947543126" />
            <fragment mz="920.49102783203125" charge="1" ion="b8" responses="1253.69909807763" signaltonoises="9.11223440924801" noises="15.0775415343866" />
            <fragment mz="604.377685546875" charge="1" ion="y5" responses="501.645089630607" signaltonoises="6.13412073130687" noises="14.3877970901001" />
            <fragment mz="991.52813720703125" charge="1" ion="b9" responses="338.12446506441" signaltonoises="5.74785660721119" noises="9.0595861930817" />
            <fragment mz="1020.5506591796875" charge="1" ion="y9" responses="95.0120270982906" signaltonoises="6.43437833490489" noises="7.09230592947177" />
            <fragment mz="1119.6190185546875" charge="1" ion="y10" responses="169.308808696014" signaltonoises="8.56496448144743" noises="4.03067160110816" />
          </peptide>
        </decoy>
      </peptide>
    </protein>
    <protein id="sp|P06748|NPM_HUMAN">
      <peptide id="sp|P06748|NPM_HUMAN.[1Ac]-MEDSMDMDMSPLRPQNYLFGC[CAM]ELK.3.1.False" updatedrts="82.8201260269458" scores="588218275825.059" fdr="0" recomputedscores="4.03173139530228" predictedrts="83.275650521262" irts="82.3843337685713" pwhh="8.0679088382257227">
        <fragment mz="1368.661621" charge="1" ion="y11" responses="24590.4291629274" signaltonoises="90.5405159911348" noises="17.5696413587196" />
        <fragment mz="1157.536865" charge="2" ion="y19" responses="17217.2213634676" signaltonoises="93.3527128938388" noises="10.5553214905795" />
        <fragment mz="1100.023438" charge="2" ion="y18" responses="12218.2667729566" signaltonoises="80.3150379773717" noises="8.76078691714238" />
        <fragment mz="1223.057129" charge="2" ion="y20" responses="5982.6140213211" signaltonoises="90.6470847185125" noises="4.68953213621681" />
        <fragment mz="1143.550293" charge="1" ion="y9" responses="6235.84224217093" signaltonoises="38.9559123040373" noises="7.85710488001131" />
        <fragment mz="1029.507324" charge="1" ion="y8" responses="4169.53670924684" signaltonoises="33.1322950138969" noises="10.7366348818347" />
        <decoy>
          <peptide id="sp|P06748|NPM_HUMAN.[1Ac]-LEC[CAM]GFLYNQPRLPSMDMDMSDEMK.3.1.True" updatedrts="82.8241005848316" scores="12009847.9980562" fdr="0.669792364367046" recomputedscores="-0.658269607706931" predictedrts="83.275650521262" irts="82.3882867902854" pwhh="2.8170028820847435">
            <fragment mz="1319.4622802734375" charge="1" ion="y11" responses="38.8488794963382" signaltonoises="330.484680254878" noises="0.0499810909090909" />
            <fragment mz="1151.0045166015625" charge="2" ion="y19" responses="310.777880616808" signaltonoises="27.4188554682361" noises="1.28659554825327" />
            <fragment mz="1094.4625244140625" charge="2" ion="y18" responses="351.487747392896" signaltonoises="674.464667715641" noises="0.101293300089884" />
            <fragment mz="1224.538818359375" charge="2" ion="y20" responses="4402.74806838981" signaltonoises="71.0240564264997" noises="3.67717455661969" />
            <fragment mz="1101.3897705078125" charge="1" ion="y9" responses="310.788376725632" signaltonoises="314.010696969024" noises="0.0597399789402427" />
            <fragment mz="986.36279296875" charge="1" ion="y8" responses="0" signaltonoises="1" noises="0.0970084440207717" />
          </peptide>
        </decoy>
      </peptide>
      <peptide id="sp|P06748|NPM_HUMAN.MTDQEAIQDLWQWR.2.1.False" updatedrts="76.526560285465" scores="412310354478.518" fdr="0" recomputedscores="3.40845414811041" predictedrts="76.7595228345413" irts="76.1248697602423" pwhh="8.9513073633250055">
        <fragment mz="1031.505737" charge="1" ion="y7" responses="67255.1789205049" signaltonoises="249.599933705597" noises="15.5202663206505" />
        <fragment mz="1144.589844" charge="1" ion="y8" responses="37457.5864918488" signaltonoises="167.30506663376" noises="14.2415022800176" />
        <fragment mz="1215.626953" charge="1" ion="y9" responses="44055.3439969909" signaltonoises="183.374700086802" noises="15.2573559524719" />
        <fragment mz="1032.430298" charge="1" ion="b9" responses="5820.12849714186" signaltonoises="72.9843970800395" noises="6.35746323109259" />
        <fragment mz="1145.514282" charge="1" ion="b10" responses="3689.8023581868" signaltonoises="62.1955042274244" noises="8.12179120939069" />
        <fragment mz="1344.669556" charge="1" ion="y10" responses="18509.1262142051" signaltonoises="108.558420803245" noises="10.6035209554179" />
        <decoy>
          <peptide id="sp|P06748|NPM_HUMAN.WQWLDQIAEQDTMR.2.1.True" updatedrts="78.9557733827213" scores="125534396.533949" fdr="0.391411474832805" recomputedscores="-0.106901349973221" predictedrts="76.7595228345413" irts="78.5409201481198" pwhh="3.2849070450070159">
            <fragment mz="850.372314453125" charge="1" ion="y7" responses="0" signaltonoises="1" noises="5.29633554834396" />
            <fragment mz="963.4564208984375" charge="1" ion="y8" responses="446.885534503909" signaltonoises="5.7702668869366" noises="12.2819900657893" />
            <fragment mz="1091.5150146484375" charge="1" ion="y9" responses="184.85875562495" signaltonoises="4.44989312573837" noises="9.12863479252508" />
            <fragment mz="1170.557861328125" charge="1" ion="b9" responses="173.400284624304" signaltonoises="7.26005319234447" noises="5.10259489315191" />
            <fragment mz="1298.616455078125" charge="1" ion="b10" responses="105.645609715259" signaltonoises="3.2655738778635" noises="4.78206487248451" />
            <fragment mz="1206.5418701171875" charge="1" ion="y10" responses="108.178012921187" signaltonoises="10.7534059095446" noises="3.19605975262808" />
          </peptide>
        </decoy>
      </peptide>
      <peptide id="sp|P06748|NPM_HUMAN.[+1K]-MTDQEAIQDLWQWR.3.1.False" updatedrts="68.2182704483951" scores="743982874722172" fdr="0" recomputedscores="5.94462233322258" predictedrts="68.348628339666" irts="67.8615984539402" pwhh="7.7830411446346384">
        <fragment mz="675.3361816" charge="1" ion="y4" responses="44292.4888446665" signaltonoises="128.443557601116" noises="22.0193816038929" />
        <fragment mz="1273.609253" charge="1" ion="b10" responses="3063.98923228779" signaltonoises="26.82272291347" noises="7.97674965746542" />
        <fragment mz="804.3556519" charge="1" ion="b6" responses="13416.2647332485" signaltonoises="99.2726739005028" noises="19.2982314791184" />
        <fragment mz="1144.589844" charge="1" ion="y8" responses="1730.85094999485" signaltonoises="16.694783964444" noises="12.3334305197774" />
        <fragment mz="903.4471436" charge="1" ion="y6" responses="27679.8492798711" signaltonoises="86.328451419632" noises="20.6925078446568" />
        <fragment mz="788.4202271" charge="1" ion="y5" responses="15415.4013002334" signaltonoises="52.7741395435918" noises="19.830959491086" />
        <decoy>
          <peptide id="sp|P06748|NPM_HUMAN.[+1K]-WQWLDQIAEQDTMR.3.1.True" updatedrts="70.3375306561023" scores="77245408.695848" fdr="0.891487979207277" recomputedscores="-1.02630252387622" predictedrts="68.348628339666" irts="69.9693754343242" pwhh="9.1692900360324785">
            <fragment mz="522.23406982421875" charge="1" ion="y4" responses="429.147900076499" signaltonoises="6.53937018571346" noises="14.8410210964119" />
            <fragment mz="1426.71142578125" charge="1" ion="b10" responses="409.728501662466" signaltonoises="16.7638626774563" noises="2.95686999583338" />
            <fragment mz="985.489013671875" charge="1" ion="b6" responses="573.448713049836" signaltonoises="7.36892164587724" noises="10.7520431937993" />
            <fragment mz="963.4564208984375" charge="1" ion="y8" responses="295.883579922502" signaltonoises="5.75219538606235" noises="11.3160854299322" />
            <fragment mz="779.335205078125" charge="1" ion="y6" responses="1293.88738974476" signaltonoises="7.64103036412771" noises="13.4129954569576" />
            <fragment mz="650.29266357421875" charge="1" ion="y5" responses="2168.51005892593" signaltonoises="11.6998773097785" noises="17.2891166925335" />
          </peptide>
        </decoy>
      </peptide>
      <peptide id="sp|P06748|NPM_HUMAN.ADKDYHFKVDN[Dea]DENEHQLSLR.4.1.False" updatedrts="35.5270259778683" scores="223366147.226207" fdr="1" recomputedscores="-1.53841046530608" predictedrts="35.1751475855046" irts="35.3474917366567" pwhh="7.0913827468802717">
        <fragment mz="1287.596436" charge="2" ion="y21" responses="0" signaltonoises="1" noises="0.119759651670222" />
        <fragment mz="753.4365845" charge="1" ion="y6" responses="13382.7029476459" signaltonoises="110.794104420505" noises="9.27190304437303" />
        <fragment mz="877.3839111" charge="1" ion="b7" responses="3079.6357798382" signaltonoises="27.3940305480063" noises="12.4213349675263" />
        <fragment mz="1194.564331" charge="2" ion="y19" responses="0" signaltonoises="1" noises="2.5234777213898" />
        <fragment mz="730.3154907" charge="1" ion="b6" responses="9155.55911827944" signaltonoises="53.2456385154769" noises="12.5110276856213" />
        <fragment mz="849.4080811" charge="2" ion="y14" responses="4336.98279245162" signaltonoises="16.8066184882288" noises="22.5077068716325" />
        <decoy>
          <peptide id="sp|P06748|NPM_HUMAN.LSLQHENEDN[Dea]DVKFHYDKDAR.4.1.True" updatedrts="33.888974332734" scores="89731.1117088751" fdr="1" recomputedscores="-4.94076024255374" predictedrts="35.1751475855046" irts="33.7183158866417" pwhh="3.235824343442911">
            <fragment mz="1287.596435546875" charge="2" ion="y21" responses="116.489365134693" signaltonoises="133.690898290504" noises="0.123572388958382" />
            <fragment mz="767.36822509765625" charge="1" ion="y6" responses="537.979768887901" signaltonoises="10.8555556905072" noises="11.9462618734763" />
            <fragment mz="822.41046142578125" charge="1" ion="b7" responses="5347.91430454907" signaltonoises="9.10587892832744" noises="24.4191088994795" />
            <fragment mz="1187.538330078125" charge="2" ion="y19" responses="116.467981658909" signaltonoises="8.43496043859017" noises="2.22313610007659" />
            <fragment mz="708.36749267578125" charge="1" ion="b6" responses="991.19818041603" signaltonoises="8.86522757561285" noises="19.5957435138343" />
            <fragment mz="876.89483642578125" charge="2" ion="y14" responses="77.5963734336141" signaltonoises="8.53694439625542" noises="1.93469716292389" />
          </peptide>
        </decoy>
      </peptide>
      <peptide id="sp|P06748|NPM_HUMAN.M[Oxi]TDQEAIQDLWQWR.3.1.False" updatedrts="71.8513594499127" scores="47952331819183.4" fdr="0" recomputedscores="4.52960423589985" predictedrts="71.9953280091638" irts="71.4750015354665" pwhh="9.64759643336945">
        <fragment mz="675.3361816" charge="1" ion="y4" responses="40758.3144095366" signaltonoises="107.934592061133" noises="20.0504744561739" />
        <fragment mz="903.4471436" charge="1" ion="y6" responses="32868.837188024" signaltonoises="109.109467378333" noises="15.9508466890906" />
        <fragment mz="692.2555542" charge="1" ion="b6" responses="20877.345988882" signaltonoises="64.9572852570384" noises="17.6726623767316" />
        <fragment mz="805.3396606" charge="1" ion="b7" responses="4728.3834451559" signaltonoises="22.3865249468364" noises="20.5871479715937" />
        <fragment mz="1031.505737" charge="1" ion="y7" responses="14981.9259526128" signaltonoises="43.4933119534054" noises="14.6208663741226" />
        <fragment mz="788.4202271" charge="1" ion="y5" responses="20512.9462063845" signaltonoises="42.680482204533" noises="18.3271834666696" />
        <decoy>
          <peptide id="sp|P06748|NPM_HUMAN.WQWLDQIAEQDTM[Oxi]R.3.1.True" updatedrts="72.1058954926083" scores="133644665.722898" fdr="0.52901023890785" recomputedscores="-0.404469873727922" predictedrts="71.9953280091638" irts="71.7281583727065" pwhh="7.1054153972421972">
            <fragment mz="538.22900390625" charge="1" ion="y4" responses="4902.62502506258" signaltonoises="25.5996036238467" noises="15.3129969137914" />
            <fragment mz="795.33013916015625" charge="1" ion="y6" responses="0" signaltonoises="1" noises="8.89258817365661" />
            <fragment mz="857.39404296875" charge="1" ion="b6" responses="224.209912575816" signaltonoises="3.0198371937088" noises="10.7527399714581" />
            <fragment mz="970.4781494140625" charge="1" ion="b7" responses="5497.74318340985" signaltonoises="25.046704138793" noises="12.4554501454107" />
            <fragment mz="866.36724853515625" charge="1" ion="y7" responses="239.654909417777" signaltonoises="6.69797875219804" noises="10.0043073857896" />
            <fragment mz="666.28753662109375" charge="1" ion="y5" responses="398.002954981495" signaltonoises="10.0598695534909" noises="9.74976909791154" />
          </peptide>
        </decoy>
      </peptide>
      <peptide id="sp|P06748|NPM_HUMAN.C[CAM]ELKADKDYHFKVDNDENEHQLSLR.6.1.False" updatedrts="27.3051239527587" scores="845833086552.134" fdr="0" recomputedscores="2.24105626427254" predictedrts="27.4303423000038" irts="27.1701401493081" pwhh="6.39239863131248">
        <fragment mz="1469.661499" charge="1" ion="y12" responses="0" signaltonoises="1" noises="0.0499810909090909" />
        <fragment mz="1354.634521" charge="1" ion="y11" responses="0" signaltonoises="1" noises="0.0499810909090909" />
        <fragment mz="616.3776855" charge="1" ion="y5" responses="100462.67446956" signaltonoises="758.682690378343" noises="9.87480408188832" />
        <fragment mz="882.479187" charge="1" ion="y7" responses="36239.2945591786" signaltonoises="386.653342552803" noises="7.38301630164981" />
        <fragment mz="996.5220947" charge="1" ion="y8" responses="42237.4053540543" signaltonoises="339.304952472231" noises="9.65323104642407" />
        <fragment mz="1125.564697" charge="1" ion="y9" responses="15485.0788858015" signaltonoises="228.466148441939" noises="4.43650597884249" />
        <decoy>
          <peptide id="sp|P06748|NPM_HUMAN.LSLQHENEDNDVKFHYDKDAKLEC[CAM]R.6.1.True" updatedrts="29.8718584413711" scores="2518468.89924241" fdr="1" recomputedscores="-3.16195160808172" predictedrts="27.4303423000038" irts="29.7229667678517" pwhh="1.876068282942307">
            <fragment mz="1581.747802734375" charge="1" ion="y12" responses="0" signaltonoises="1" noises="-1" />
            <fragment mz="1434.679443359375" charge="1" ion="y11" responses="0" signaltonoises="1" noises="0.0499810909090909" />
            <fragment mz="705.3712158203125" charge="1" ion="y5" responses="103.019213947082" signaltonoises="3.09964071221362" noises="10.7156099568209" />
            <fragment mz="891.435302734375" charge="1" ion="y7" responses="69.7880767169135" signaltonoises="6.99721914781799" noises="5.3926398692617" />
            <fragment mz="1019.5302124023438" charge="1" ion="y8" responses="215.883189885956" signaltonoises="11.4546918486454" noises="5.66834279422916" />
            <fragment mz="1134.55712890625" charge="1" ion="y9" responses="155.243752420837" signaltonoises="257.270096777677" noises="0.201243387201207" />
          </peptide>
        </decoy>
      </peptide>
    </protein>
    <protein id="sp|P07237|PDIA1_HUMAN">
      <peptide id="sp|P07237|PDIA1_HUMAN.VDATEESDLAQQYGVR.2.1.False" updatedrts="46.1324112812029" scores="1.07592976015961E+16" fdr="0" recomputedscores="6.89587448822995" predictedrts="46.1729190928654" irts="45.8954116802187" pwhh="6.0510247126870835">
        <fragment mz="1136.569458" charge="1" ion="y10" responses="21564.8047024345" signaltonoises="178.277072623689" noises="8.67608638206457" />
        <fragment mz="960.4156494" charge="1" ion="b9" responses="1850.72092850828" signaltonoises="44.9925354584369" noises="3.77935311504675" />
        <fragment mz="1265.612061" charge="1" ion="y11" responses="18199.37499159" signaltonoises="113.681219248602" noises="9.67057339575238" />
        <fragment mz="1049.537476" charge="1" ion="y9" responses="10591.6547763886" signaltonoises="89.4906759094472" noises="8.23431495433146" />
        <fragment mz="1394.654663" charge="1" ion="y12" responses="9458.71731301669" signaltonoises="171.947021395836" noises="4.37750277617567" />
        <fragment mz="934.510498" charge="1" ion="y8" responses="15560.9830516096" signaltonoises="294.159244890574" noises="4.35038278815989" />
        <decoy>
          <peptide id="sp|P07237|PDIA1_HUMAN.VGYQQALDSEETADVR.2.1.True" updatedrts="46.6716274126531" scores="158831032.79914" fdr="0.831423895253682" recomputedscores="-0.916121369959934" predictedrts="46.1729190928654" irts="46.4317060650183" pwhh="4.3972397891589514">
            <fragment mz="1134.52734375" charge="1" ion="y10" responses="244.26056641818" signaltonoises="12.2772100991347" noises="4.04706055301861" />
            <fragment mz="962.457763671875" charge="1" ion="b9" responses="129.287597712331" signaltonoises="7.55438755589486" noises="4.27423924582017" />
            <fragment mz="1205.564453125" charge="1" ion="y11" responses="116.432743467653" signaltonoises="10.2115676274664" noises="2.05459201284373" />
            <fragment mz="1021.4432373046875" charge="1" ion="y9" responses="0" signaltonoises="1" noises="2.69905097153407" />
            <fragment mz="1333.623046875" charge="1" ion="y12" responses="30.5377696521387" signaltonoises="4.68828665780641" noises="3.20418399588496" />
            <fragment mz="906.41632080078125" charge="1" ion="y8" responses="0" signaltonoises="1" noises="5.38799559040403" />
          </peptide>
        </decoy>
      </peptide>
      <peptide id="sp|P07237|PDIA1_HUMAN.MDSTANEVEAVK.2.1.False" updatedrts="28.5086512744454" scores="139629588891146" fdr="0" recomputedscores="4.07887601155221" predictedrts="28.6385791403813" irts="28.3671461491796" pwhh="5.6080255760945663">
        <fragment mz="788.414856" charge="1" ion="y7" responses="14474.9424358455" signaltonoises="158.985829263554" noises="7.99399897800123" />
        <fragment mz="859.4519653" charge="1" ion="y8" responses="14548.6685671207" signaltonoises="141.047912302768" noises="8.40121352094445" />
        <fragment mz="1047.531738" charge="1" ion="y10" responses="14275.4802585596" signaltonoises="148.324925943481" noises="6.70398909263739" />
        <fragment mz="1162.558594" charge="1" ion="y11" responses="7570.74764725149" signaltonoises="283.678196953533" noises="2.59309812845508" />
        <fragment mz="960.4996338" charge="1" ion="y9" responses="6698.05054999552" signaltonoises="173.559236185832" noises="3.57861676201313" />
        <fragment mz="749.2770386" charge="1" ion="b7" responses="967.439110868941" signaltonoises="44.4770105695935" noises="2.56626806815122" />
        <decoy>
          <peptide id="sp|P07237|PDIA1_HUMAN.VAEVENATSDMK.2.1.True" updatedrts="26.6237821062906" scores="46885786.0632283" fdr="1" recomputedscores="-2.02320439319653" predictedrts="28.6385791403813" irts="26.492490158743" pwhh="4.53036756519831">
            <fragment mz="766.3399658203125" charge="1" ion="y7" responses="314.39273511021" signaltonoises="5.76138554936121" noises="8.71815739060789" />
            <fragment mz="895.382568359375" charge="1" ion="y8" responses="46.6452249409268" signaltonoises="4.20711326399661" noises="5.99471653336764" />
            <fragment mz="1123.4935302734375" charge="1" ion="y10" responses="77.6504925873555" signaltonoises="8.70075760161023" noises="2.15510839902548" />
            <fragment mz="1194.5306396484375" charge="1" ion="y11" responses="116.502726398382" signaltonoises="11.1505762405839" noises="1.68206380666695" />
            <fragment mz="994.45098876953125" charge="1" ion="y9" responses="250.418093374986" signaltonoises="5.29189778790689" noises="5.64295717135173" />
            <fragment mz="713.346435546875" charge="1" ion="b7" responses="0" signaltonoises="1" noises="6.978540529355" />
          </peptide>
        </decoy>
      </peptide>
      <peptide id="sp|P07237|PDIA1_HUMAN.LITLEEEMTK.2.1.False" updatedrts="49.6043211266861" scores="6323660970577.19" fdr="0" recomputedscores="2.00083599376157" predictedrts="49.1191633394026" irts="49.348508956176" pwhh="7.2176771471260235">
        <fragment mz="980.4605103" charge="1" ion="y8" responses="133815.82095137" signaltonoises="328.232966190957" noises="25.0669975388856" />
        <fragment mz="766.3287354" charge="1" ion="y6" responses="39775.465456664" signaltonoises="160.539887263115" noises="17.6745633603919" />
        <fragment mz="879.4127808" charge="1" ion="y7" responses="20853.8367401088" signaltonoises="75.4343284593902" noises="20.4240089483604" />
        <fragment mz="637.2861328" charge="1" ion="y5" responses="11909.4124882041" signaltonoises="43.126027101577" noises="21.8645542251327" />
        <fragment mz="1093.544556" charge="1" ion="y9" responses="6321.64257415359" signaltonoises="34.2099528904214" noises="14.7516552972532" />
        <fragment mz="328.2230835" charge="1" ion="b3" responses="10551.1079208889" signaltonoises="55.3977651892" noises="13.098508277919" />
        <decoy>
          <peptide id="sp|P07237|PDIA1_HUMAN.TMEEELTILK.2.1.True" updatedrts="47.6513779008451" scores="11544891.8501094" fdr="1" recomputedscores="-1.60652726366053" predictedrts="49.1191633394026" irts="47.406147767845" pwhh="4.24195333412775">
            <fragment mz="974.54046630859375" charge="1" ion="y8" responses="652.362176871891" signaltonoises="7.64754021450019" noises="14.228841503284" />
            <fragment mz="716.45526123046875" charge="1" ion="y6" responses="848.351567311107" signaltonoises="6.62661659224121" noises="17.1333076202417" />
            <fragment mz="845.49786376953125" charge="1" ion="y7" responses="198.561400792149" signaltonoises="5.36798980200233" noises="10.6267001784514" />
            <fragment mz="587.41265869140625" charge="1" ion="y5" responses="66.1613645284783" signaltonoises="10.3087567754035" noises="3.00362576303321" />
            <fragment mz="1105.5809326171875" charge="1" ion="y9" responses="155.254480584516" signaltonoises="4.27826977460779" noises="14.3492829955788" />
            <fragment mz="362.13803100585938" charge="1" ion="b3" responses="559.222003243798" signaltonoises="5.48397960595165" noises="15.906827032449" />
          </peptide>
        </decoy>
      </peptide>
      <peptide id="sp|P07237|PDIA1_HUMAN.EADDIVNWLK.2.1.False" updatedrts="64.6264155676505" scores="515662085621073" fdr="0" recomputedscores="5.4871459699962" predictedrts="64.4980439191162" irts="64.2892060657943" pwhh="7.84300835178866">
        <fragment mz="659.3875122" charge="1" ion="y5" responses="92685.0973468335" signaltonoises="302.361531343673" noises="19.0538710591021" />
        <fragment mz="1002.525452" charge="1" ion="y8" responses="27965.4198402124" signaltonoises="89.2082340801869" noises="21.9378199872713" />
        <fragment mz="887.4985352" charge="1" ion="y7" responses="16224.292023081" signaltonoises="56.022897281889" noises="17.5731756371688" />
        <fragment mz="772.4715576" charge="1" ion="y6" responses="22229.6673499554" signaltonoises="124.591428464316" noises="11.9691299432941" />
        <fragment mz="560.3190918" charge="1" ion="y4" responses="48274.6469230424" signaltonoises="126.243161096973" noises="25.1067655268423" />
        <fragment mz="446.2761841" charge="1" ion="y3" responses="0" signaltonoises="1" noises="18.4060261752633" />
        <decoy>
          <peptide id="sp|P07237|PDIA1_HUMAN.LWNVIDDAEK.2.1.True" updatedrts="64.6229113886438" scores="26248117.6338922" fdr="1" recomputedscores="-1.8061210670877" predictedrts="64.4980439191162" irts="64.2857208742078" pwhh="1.0284739737233428">
            <fragment mz="577.24639892578125" charge="1" ion="y5" responses="0" signaltonoises="1" noises="12.7283003094524" />
            <fragment mz="903.44183349609375" charge="1" ion="y8" responses="144.660096037883" signaltonoises="3.46324042073414" noises="22.5784632331048" />
            <fragment mz="789.39886474609375" charge="1" ion="y7" responses="314.737107107743" signaltonoises="4.75819416367791" noises="16.7456976663306" />
            <fragment mz="690.3304443359375" charge="1" ion="y6" responses="136.013813914866" signaltonoises="3.330778344427" noises="22.0732131928113" />
            <fragment mz="462.21945190429688" charge="1" ion="y4" responses="2318.16524283394" signaltonoises="15.0463772445536" noises="15.1682886628363" />
            <fragment mz="347.1925048828125" charge="1" ion="y3" responses="268.772824390127" signaltonoises="3.34391664321" noises="16.5662754538623" />
          </peptide>
        </decoy>
      </peptide>
      <peptide id="sp|P07237|PDIA1_HUMAN.QLAPIWDK.2.1.False" updatedrts="46.8943487867189" scores="1.29603323257112E+15" fdr="0" recomputedscores="5.65349997735688" predictedrts="46.3341627930637" irts="46.653220621649" pwhh="9.31070753429532">
        <fragment mz="658.355896" charge="1" ion="y5" responses="49874.4363592169" signaltonoises="72.7569760506604" noises="39.9545744491482" />
        <fragment mz="729.3930054" charge="1" ion="y6" responses="33226.2889757951" signaltonoises="48.3572973700491" noises="38.9248745894711" />
        <fragment mz="561.3031006" charge="1" ion="y4" responses="6066.42287949073" signaltonoises="14.6332292493397" noises="29.3082147419082" />
        <fragment mz="824.4301147" charge="1" ion="b7" responses="0" signaltonoises="1" noises="17.4532421261761" />
        <fragment mz="313.1870422" charge="1" ion="b3" responses="6159.79943673488" signaltonoises="14.1516649801208" noises="21.3040722118319" />
        <fragment mz="448.2190552" charge="1" ion="y3" responses="32169.9542995334" signaltonoises="74.2649518288182" noises="23.8207233415458" />
        <decoy>
          <peptide id="sp|P07237|PDIA1_HUMAN.DWIPALQK.2.1.True" updatedrts="45.8310210522087" scores="25105027.4145232" fdr="1" recomputedscores="-2.04937498689233" predictedrts="46.3341627930637" irts="45.5956545364398" pwhh="1.578065165041872">
            <fragment mz="556.3453369140625" charge="1" ion="y5" responses="277.520273478017" signaltonoises="3.05278815099046" noises="13.6877029945454" />
            <fragment mz="669.42938232421875" charge="1" ion="y6" responses="155.893078304191" signaltonoises="4.72183304916707" noises="9.03253776316908" />
            <fragment mz="459.29257202148438" charge="1" ion="y4" responses="490.603303171032" signaltonoises="7.6814360920125" noises="21.4451183473909" />
            <fragment mz="824.43011474609375" charge="1" ion="b7" responses="335.195743323375" signaltonoises="6.73896519419203" noises="17.8882761474295" />
            <fragment mz="415.19760131835938" charge="1" ion="b3" responses="3379.91445045736" signaltonoises="13.9258109302504" noises="20.6687211552845" />
            <fragment mz="388.25543212890625" charge="1" ion="y3" responses="432.714380726003" signaltonoises="3.68393948842219" noises="25.5606772043485" />
          </peptide>
        </decoy>
      </peptide>
      <peptide id="sp|P07237|PDIA1_HUMAN.QFLQAAEAIDDIPFGITSNSDVFSK.3.0.9999.False" updatedrts="85.2813889210032" scores="296681731500.241" fdr="0" recomputedscores="3.80547283078414" predictedrts="85.5419203211625" irts="84.8322602911857" pwhh="4.6527357099129709">
        <fragment mz="984.4632568" charge="1" ion="y9" responses="4869.53244583586" signaltonoises="54.1144087014485" noises="6.56406649993826" />
        <fragment mz="1398.689941" charge="1" ion="y13" responses="4189.8074561594" signaltonoises="130.513946658722" noises="2.46064982421211" />
        <fragment mz="1154.568848" charge="1" ion="y11" responses="2527.31160896317" signaltonoises="63.6109772747825" noises="3.51754324925398" />
        <fragment mz="1087.54187" charge="1" ion="b10" responses="0" signaltonoises="1" noises="3.78846339876205" />
        <fragment mz="972.5148926" charge="1" ion="b9" responses="1270.52188311233" signaltonoises="18.2118784608811" noises="6.78659959097081" />
        <fragment mz="1202.568848" charge="1" ion="b11" responses="1957.33228728099" signaltonoises="41.0515349663496" noises="3.89452995871948" />
        <decoy>
          <peptide id="sp|P07237|PDIA1_HUMAN.SFVDSNSTIGFPIDDIAEAAQLFQK.3.0.9999.True" updatedrts="84.4598796106378" scores="12589835.2796657" fdr="0.623105422701246" recomputedscores="-0.566797926190773" predictedrts="85.5419203211625" irts="84.0152023351772" pwhh="2.0556717369359996">
            <fragment mz="1005.536376953125" charge="1" ion="y9" responses="101.957224520834" signaltonoises="7.10524785644677" noises="2.42912188844811" />
            <fragment mz="1461.7584228515625" charge="1" ion="y13" responses="155.385248853733" signaltonoises="26.9803370745589" noises="1.3075069048532" />
            <fragment mz="1233.6473388671875" charge="1" ion="y11" responses="0" signaltonoises="1" noises="2.59855331540014" />
            <fragment mz="1008.4632568359375" charge="1" ion="b10" responses="140.761638431398" signaltonoises="11.8146376080743" noises="3.02942052669228" />
            <fragment mz="951.44183349609375" charge="1" ion="b9" responses="138.724037092325" signaltonoises="8.82829119342559" noises="2.05108464907629" />
            <fragment mz="1155.53173828125" charge="1" ion="b11" responses="126.301836416653" signaltonoises="7.48887180893258" noises="4.29089081636415" />
          </peptide>
        </decoy>
      </peptide>
    </protein>
    <protein id="sp|P49588|SYAC_HUMAN">
      <peptide id="sp|P49588|SYAC_HUMAN.VGAEDADGIDMAYR.2.1.False" updatedrts="42.5660442299306" scores="31331966583706" fdr="0" recomputedscores="4.19351483973108" predictedrts="42.5622044082781" irts="42.3483690155501" pwhh="6.0009112284617085">
        <fragment mz="825.392334" charge="1" ion="y7" responses="9540.13120693317" signaltonoises="60.4335798208327" noises="10.7207954421721" />
        <fragment mz="940.4193115" charge="1" ion="y8" responses="8184.03826714937" signaltonoises="46.7184151085991" noises="11.6317492160855" />
        <fragment mz="1011.456421" charge="1" ion="y9" responses="5898.10137510822" signaltonoises="38.8982952807596" noises="11.1058884694452" />
        <fragment mz="1255.526001" charge="1" ion="y11" responses="2217.66794584027" signaltonoises="19.800512905059" noises="9.16298190729166" />
        <fragment mz="1126.483398" charge="1" ion="y10" responses="6165.15099042719" signaltonoises="35.4245862373402" noises="12.395071883505" />
        <fragment mz="828.3734131" charge="1" ion="b9" responses="217.134912765686" signaltonoises="6.67508065045785" noises="10.9143253079839" />
        <decoy>
          <peptide id="sp|P49588|SYAC_HUMAN.YAMDIGDADEAGVR.2.1.True" updatedrts="42.2712249522136" scores="42930457.7980066" fdr="1" recomputedscores="-1.66970729525916" predictedrts="42.5622044082781" irts="42.0551472182996" pwhh="5.1204070312530483">
            <fragment mz="717.35260009765625" charge="1" ion="y7" responses="708.743121872189" signaltonoises="7.7838598802165" noises="13.0642178989694" />
            <fragment mz="832.3795166015625" charge="1" ion="y8" responses="0" signaltonoises="1" noises="10.2020757619226" />
            <fragment mz="889.4010009765625" charge="1" ion="y9" responses="538.020801140382" signaltonoises="6.90147645340579" noises="12.2409952116017" />
            <fragment mz="1117.511962890625" charge="1" ion="y11" responses="627.389558584309" signaltonoises="7.2610909564082" noises="13.5622666111621" />
            <fragment mz="1002.4850463867188" charge="1" ion="y10" responses="140.343518499159" signaltonoises="5.09605656379922" noises="10.2764234213861" />
            <fragment mz="952.3717041015625" charge="1" ion="b9" responses="341.355506615694" signaltonoises="9.1034877048628" noises="6.5016015816991" />
          </peptide>
        </decoy>
      </peptide>
      <peptide id="sp|P49588|SYAC_HUMAN.NVGC[CAM]LQEALQ[Dea]LATSFAQLR.3.1.False" updatedrts="93.4636996278245" scores="9202364.67440314" fdr="0.499828355647099" recomputedscores="-0.348921145654605" predictedrts="95.22152935528" irts="92.9702350861008" pwhh="3.0008139807860745">
        <fragment mz="822.4468384" charge="1" ion="y7" responses="0" signaltonoises="1" noises="2.54642523686839" />
        <fragment mz="893.4839478" charge="1" ion="y8" responses="118.571069045328" signaltonoises="8.89228020760194" noises="2.3598760976237" />
        <fragment mz="1135.610596" charge="1" ion="y10" responses="38.8499979056903" signaltonoises="158.097294406031" noises="0.104479869517784" />
        <fragment mz="872.3930664" charge="1" ion="b8" responses="38.8448741881902" signaltonoises="330.484680254876" noises="0.0499810909090909" />
        <fragment mz="1006.567993" charge="1" ion="y9" responses="0" signaltonoises="1" noises="0.0807139634553988" />
        <fragment mz="487.2987061" charge="1" ion="y4" responses="116.549991644845" signaltonoises="154.264080184399" noises="0.107147865321803" />
        <decoy>
          <peptide id="sp|P49588|SYAC_HUMAN.LQAFSTALQ[Dea]LAEQLC[CAM]GVNR.3.1.True" updatedrts="94.5326367047287" scores="13264633.0546187" fdr="0.41958041958042" recomputedscores="-0.190125344887077" predictedrts="95.22152935528" irts="94.0333801194402" pwhh="1.795446730924793">
            <fragment mz="846.425048828125" charge="1" ion="y7" responses="155.249777321992" signaltonoises="12.4429266713393" noises="2.83440879151871" />
            <fragment mz="975.4676513671875" charge="1" ion="y8" responses="194.163487466811" signaltonoises="194.394055427309" noises="0.107961480502995" />
            <fragment mz="1159.5888671875" charge="1" ion="y10" responses="0" signaltonoises="1" noises="0.10511535515964" />
            <fragment mz="832.45635986328125" charge="1" ion="b8" responses="38.8400008048837" signaltonoises="249.123761514504" noises="0.0663040091308161" />
            <fragment mz="1046.5047607421875" charge="1" ion="y9" responses="98.3302490006807" signaltonoises="188.443182429301" noises="0.0994995889889552" />
            <fragment mz="445.25177001953125" charge="1" ion="y4" responses="0" signaltonoises="1" noises="0.306718321701386" />
          </peptide>
        </decoy>
      </peptide>
      <peptide id="sp|P49588|SYAC_HUMAN.SIDTGMGLER.2.1.False" updatedrts="36.1563978547535" scores="3801573543729.77" fdr="0" recomputedscores="3.61678771560292" predictedrts="35.8200419504557" irts="35.9734533573087" pwhh="6.0491300588840948">
        <fragment mz="878.4036255" charge="1" ion="y8" responses="23124.7390910036" signaltonoises="112.549527715125" noises="15.5692669825175" />
        <fragment mz="763.376709" charge="1" ion="y7" responses="5524.32752019764" signaltonoises="21.3044026905199" noises="26.2181348069977" />
        <fragment mz="605.3075562" charge="1" ion="y5" responses="6015.39401467069" signaltonoises="15.3557855785183" noises="20.0664571338874" />
        <fragment mz="775.3654785" charge="1" ion="b8" responses="0" signaltonoises="1" noises="22.7482868044254" />
        <fragment mz="662.3290405" charge="1" ion="y6" responses="7000.05416521417" signaltonoises="17.2201144577652" noises="23.871669669496" />
        <fragment mz="316.1502991" charge="1" ion="b3" responses="1343.95046524493" signaltonoises="8.53571526302609" noises="18.3472030824287" />
        <decoy>
          <peptide id="sp|P49588|SYAC_HUMAN.ELGMGTDISR.2.1.True" updatedrts="36.8918844180902" scores="22577751.6784327" fdr="1" recomputedscores="-1.62706192828455" predictedrts="35.8200419504557" irts="36.7049546811882" pwhh="9.7631609309906437">
            <fragment mz="836.39306640625" charge="1" ion="y8" responses="1744.43855025757" signaltonoises="14.5104601367395" noises="10.7261937156632" />
            <fragment mz="779.37164306640625" charge="1" ion="y7" responses="127.834095487098" signaltonoises="3.84973224907144" noises="15.9955093991818" />
            <fragment mz="591.3096923828125" charge="1" ion="y5" responses="152.81980003287" signaltonoises="3.19163596029385" noises="23.4397801015697" />
            <fragment mz="817.37603759765625" charge="1" ion="b8" responses="3398.03248919918" signaltonoises="20.8517664732092" noises="13.4030659309268" />
            <fragment mz="648.33111572265625" charge="1" ion="y6" responses="0" signaltonoises="1" noises="45.320506539266" />
            <fragment mz="300.1553955078125" charge="1" ion="b3" responses="941.122166727789" signaltonoises="7.06211689161489" noises="13.4104852068918" />
          </peptide>
        </decoy>
      </peptide>
      <peptide id="sp|P49588|SYAC_HUMAN.NVGC[CAM]LQEALQLATSFAQLR.3.0.9999.False" updatedrts="92.7854" scores="22385967.3586215" fdr="0.402811950790861" recomputedscores="-0.129409402966077" predictedrts="95.2104995904164" irts="92.2956108298948" pwhh="1.0422872544512247">
        <fragment mz="893.4839478" charge="1" ion="y8" responses="22.2972983426209" signaltonoises="5.46205870037976" noises="2.20660274080823" />
        <fragment mz="822.4468384" charge="1" ion="y7" responses="285.791301520002" signaltonoises="13.4486161815036" noises="2.53224290755515" />
        <fragment mz="1134.626587" charge="1" ion="y10" responses="38.8192446637352" signaltonoises="183.686069763774" noises="0.0899069813433806" />
        <fragment mz="1006.567993" charge="1" ion="y9" responses="56.960429694027" signaltonoises="274.721551094228" noises="0.103971422316682" />
        <fragment mz="1113.535767" charge="1" ion="b10" responses="38.819244663736" signaltonoises="18.5090001500005" noises="0.892250251955947" />
        <fragment mz="872.3930664" charge="1" ion="b8" responses="0" signaltonoises="1" noises="0.0499810909090909" />
        <decoy>
          <peptide id="sp|P49588|SYAC_HUMAN.LQAFSTALQLAEQLC[CAM]GVNR.3.0.9999.True" updatedrts="94.5326367047287" scores="32307316.2801827" fdr="0.275436046511628" recomputedscores="0.196480298039077" predictedrts="95.2104995904164" irts="94.0333801194402" pwhh="1.795446730924793">
            <fragment mz="975.4676513671875" charge="1" ion="y8" responses="194.163487466811" signaltonoises="194.394055427309" noises="0.107961480502995" />
            <fragment mz="846.425048828125" charge="1" ion="y7" responses="155.249777321992" signaltonoises="12.4429266713393" noises="2.83440879151871" />
            <fragment mz="1159.5888671875" charge="1" ion="y10" responses="0" signaltonoises="1" noises="0.10511535515964" />
            <fragment mz="1046.5047607421875" charge="1" ion="y9" responses="98.3302490006807" signaltonoises="188.443182429301" noises="0.0994995889889552" />
            <fragment mz="1073.5989990234375" charge="1" ion="b10" responses="0" signaltonoises="1" noises="0.0924558274925611" />
            <fragment mz="832.45635986328125" charge="1" ion="b8" responses="38.8400008048837" signaltonoises="249.123761514504" noises="0.0663040091308161" />
          </peptide>
        </decoy>
      </peptide>
      <peptide id="sp|P49588|SYAC_HUMAN.AVFDETYPDPVR.2.0.9999.False" updatedrts="48.7860850801804" scores="93036383722765.4" fdr="0" recomputedscores="5.22004221686245" predictedrts="48.3731611207884" irts="48.5347065278224" pwhh="9.7325561654977">
        <fragment mz="847.4308472" charge="1" ion="y7" responses="13940.2201156727" signaltonoises="48.7533255002446" noises="16.4779173916795" />
        <fragment mz="746.3831787" charge="1" ion="y6" responses="9923.38200713304" signaltonoises="45.8758259861865" noises="17.4317811410908" />
        <fragment mz="1238.568848" charge="1" ion="y10" responses="11237.1914464394" signaltonoises="70.7218561726846" noises="9.1004018726606" />
        <fragment mz="976.4734497" charge="1" ion="y8" responses="9565.14698453154" signaltonoises="36.5149848502342" noises="13.8996151007807" />
        <fragment mz="1091.500366" charge="1" ion="y9" responses="11052.4850257441" signaltonoises="54.0739869269502" noises="11.6300221830369" />
        <fragment mz="371.2401428" charge="1" ion="y3" responses="34084.6442776544" signaltonoises="116.019707317831" noises="15.5934088616732" />
        <decoy>
          <peptide id="sp|P49588|SYAC_HUMAN.VPDPYTEDFVAR.2.0.9999.True" updatedrts="47.1340552470761" scores="8754256042.89611" fdr="0.0353909465020576" recomputedscores="1.20610623170689" predictedrts="48.3731611207884" irts="46.8916282307537" pwhh="7.1769964190032942">
            <fragment mz="837.41009521484375" charge="1" ion="y7" responses="4529.72970457181" signaltonoises="26.6833919150798" noises="14.70939667303" />
            <fragment mz="736.3624267578125" charge="1" ion="y6" responses="100.791155089239" signaltonoises="3.63581172566194" noises="14.6100458981846" />
            <fragment mz="1212.5531005859375" charge="1" ion="y10" responses="974.854912138319" signaltonoises="11.5821315700769" noises="6.63779670983917" />
            <fragment mz="1000.4734497070313" charge="1" ion="y8" responses="111.920347430032" signaltonoises="4.98513801189227" noises="12.1355687551664" />
            <fragment mz="1097.5262451171875" charge="1" ion="y9" responses="1833.446357751" signaltonoises="16.6737373630807" noises="9.14650756267601" />
            <fragment mz="345.2244873046875" charge="1" ion="y3" responses="2798.29902757038" signaltonoises="18.9731402387886" noises="9.80357654229113" />
          </peptide>
        </decoy>
      </peptide>
      <peptide id="sp|P49588|SYAC_HUMAN.AVYTQDC[CAM]PLAAAK.2.0.9999.False" updatedrts="36.5587594369748" scores="46709461585082.9" fdr="0" recomputedscores="4.62289398598374" predictedrts="36.6070966120399" irts="36.3736347402804" pwhh="8.34305087477929">
        <fragment mz="1074.52478" charge="1" ion="y10" responses="9201.75742652755" signaltonoises="66.1865187211265" noises="9.25988858842334" />
        <fragment mz="845.4185791" charge="1" ion="y8" responses="11573.8251637462" signaltonoises="57.5864162534019" noises="11.724705280293" />
        <fragment mz="973.4771118" charge="1" ion="y9" responses="5000.19716714625" signaltonoises="54.6212311219969" noises="10.0394808154358" />
        <fragment mz="730.3916016" charge="1" ion="y7" responses="5974.88552176446" signaltonoises="48.5496500710269" noises="8.95236373694753" />
        <fragment mz="1237.588135" charge="1" ion="y11" responses="3455.17869812724" signaltonoises="97.2641482236201" noises="4.51599081975825" />
        <fragment mz="334.1761475" charge="1" ion="b3" responses="2187.54194093563" signaltonoises="34.6535599316185" noises="4.51687521769996" />
        <decoy>
          <peptide id="sp|P49588|SYAC_HUMAN.AAALPC[CAM]DQTYVAK.2.0.9999.True" updatedrts="36.1638310362851" scores="183599433.819954" fdr="0.753968253968254" recomputedscores="-0.794745692495182" predictedrts="36.6070966120399" irts="35.9808462620905" pwhh="3.0379842283586629">
            <fragment mz="1194.5823974609375" charge="1" ion="y10" responses="0" signaltonoises="1" noises="4.08563715077087" />
            <fragment mz="984.44549560546875" charge="1" ion="y8" responses="402.134854884337" signaltonoises="15.9292427154544" noises="4.478619168431" />
            <fragment mz="1081.498291015625" charge="1" ion="y9" responses="69.6914613703725" signaltonoises="8.18602515350847" noises="4.41108882720468" />
            <fragment mz="824.41485595703125" charge="1" ion="y7" responses="223.934715146375" signaltonoises="4.87740630311677" noises="8.72330912834555" />
            <fragment mz="1265.6195068359375" charge="1" ion="y11" responses="280.706410856166" signaltonoises="24.4559983731153" noises="2.91642085545072" />
            <fragment mz="214.11862182617188" charge="1" ion="b3" responses="211.78975854169" signaltonoises="4.17057825239179" noises="8.66223478981496" />
          </peptide>
        </decoy>
      </peptide>
    </protein>
    <protein id="sp|P50991|TCPD_HUMAN">
      <peptide id="sp|P50991|TCPD_HUMAN.AFADAMEVIPSTLAENAGLNPISTVTELR.3.1.False" updatedrts="91.7742318000076" scores="254677647711.226" fdr="0" recomputedscores="5.15115333916801" predictedrts="92.0313030903469" irts="91.2899216523746" pwhh="6.03424011181907">
        <fragment mz="1129.621216" charge="1" ion="y10" responses="5475.17038836213" signaltonoises="1575.17194289356" noises="0.204302983628505" />
        <fragment mz="1299.726685" charge="1" ion="y12" responses="4388.61677184162" signaltonoises="126.9019285026" noises="2.61665299488835" />
        <fragment mz="1370.763794" charge="1" ion="y13" responses="1334.6416725565" signaltonoises="1604.48156890545" noises="0.0957403112908167" />
        <fragment mz="805.4017944" charge="3" ion="b24" responses="1442.01396607139" signaltonoises="115.877331563994" noises="1.00502968066939" />
        <fragment mz="918.5254517" charge="1" ion="y8" responses="1115.6242694464" signaltonoises="914.186489385656" noises="0.0840909709465797" />
        <fragment mz="835.3654785" charge="1" ion="b8" responses="3582.2820966513" signaltonoises="1893.27206673175" noises="0.113025878012237" />
        <decoy>
          <peptide id="sp|P50991|TCPD_HUMAN.LETVTSIPNLGANEALTSPIVEMADAFAR.3.1.True" updatedrts="91.5386700315256" scores="1798197.91907481" fdr="0.346126510305615" recomputedscores="0" predictedrts="92.0313030903469" irts="91.0556362771011" pwhh="5.067621958973092">
            <fragment mz="1122.5611572265625" charge="1" ion="y10" responses="116.539499767423" signaltonoises="14.6284465346661" noises="1.28198515220971" />
            <fragment mz="1306.64599609375" charge="1" ion="y12" responses="116.544625811936" signaltonoises="330.706410773518" noises="0.0499810909090909" />
            <fragment mz="1407.6937255859375" charge="1" ion="y13" responses="38.8406200169331" signaltonoises="282.911717419806" noises="0.0583856501632308" />
            <fragment mz="818.09283447265625" charge="3" ion="b24" responses="0" signaltonoises="1" noises="0.0499810909090909" />
            <fragment mz="910.40875244140625" charge="1" ion="y8" responses="4.36957990120421" signaltonoises="37.1684721321592" noises="0.0499810909090909" />
            <fragment mz="841.466552734375" charge="1" ion="b8" responses="0" signaltonoises="1" noises="1.35900687083916" />
          </peptide>
        </decoy>
      </peptide>
      <peptide id="sp|P50991|TCPD_HUMAN.ALIAGGGAPEIELALR.2.1.False" updatedrts="66.6952151386763" scores="2.51214031702353E+15" fdr="0" recomputedscores="6.53926534830018" predictedrts="66.7276953018488" irts="66.3467958308351" pwhh="6.1881822022502169">
        <fragment mz="1182.647705" charge="1" ion="y12" responses="22030.5417653263" signaltonoises="141.95681214442" noises="10.4146350848266" />
        <fragment mz="940.5462036" charge="1" ion="y8" responses="29340.8183760546" signaltonoises="193.175749192968" noises="11.27570946063" />
        <fragment mz="1253.684814" charge="1" ion="y13" responses="15221.978849706" signaltonoises="143.509087704525" noises="9.45351971872194" />
        <fragment mz="1366.768921" charge="1" ion="y14" responses="1504.01972022896" signaltonoises="35.3208476776704" noises="3.70099245887985" />
        <fragment mz="1125.626221" charge="1" ion="y11" responses="8120.03714092327" signaltonoises="56.1491759216417" noises="10.4425466909654" />
        <fragment mz="1011.583313" charge="1" ion="y9" responses="0" signaltonoises="1" noises="12.3849776075473" />
        <decoy>
          <peptide id="sp|P50991|TCPD_HUMAN.LALEIEPAGGGAILAR.2.1.True" updatedrts="65.8101666666667" scores="1898930042.33662" fdr="0.141545524100995" recomputedscores="0.637189138029388" predictedrts="66.7276953018488" irts="65.4665430006061" pwhh="1.8594509126050813">
            <fragment mz="1124.6422119140625" charge="1" ion="y12" responses="46.6726528760001" signaltonoises="3.11723956866933" noises="8.09320568993776" />
            <fragment mz="714.42572021484375" charge="1" ion="y8" responses="257.631255347007" signaltonoises="6.90978203149201" noises="8.675657327785" />
            <fragment mz="1253.684814453125" charge="1" ion="y13" responses="207.537525020322" signaltonoises="6.40875501966217" noises="9.74037683270479" />
            <fragment mz="1366.7689208984375" charge="1" ion="y14" responses="22.7646226052293" signaltonoises="3.44601302888958" noises="3.5708516784677" />
            <fragment mz="1011.5581665039063" charge="1" ion="y11" responses="194.503164605414" signaltonoises="3.61864980810849" noises="16.0031847272324" />
            <fragment mz="785.46282958984375" charge="1" ion="y9" responses="0" signaltonoises="1" noises="14.6021490723755" />
          </peptide>
        </decoy>
      </peptide>
      <peptide id="sp|P50991|TCPD_HUMAN.IGLIQFC[CAM]LSAPK.2.1.False" updatedrts="68.2793041755779" scores="7282995098624.08" fdr="0" recomputedscores="3.55910243170926" predictedrts="68.1324771226763" irts="67.9223014694147" pwhh="7.691933493590831">
        <fragment mz="675.3494263" charge="1" ion="y6" responses="41330.2999127561" signaltonoises="99.8370765311962" noises="26.2909310752211" />
        <fragment mz="822.4178467" charge="1" ion="y7" responses="7947.14088257719" signaltonoises="19.9245955487423" noises="22.4936389629885" />
        <fragment mz="950.4764404" charge="1" ion="y8" responses="13774.301225283" signaltonoises="36.9238789212452" noises="24.9075097484854" />
        <fragment mz="832.4385986" charge="1" ion="b7" responses="2379.87595689229" signaltonoises="11.2911198581221" noises="19.7683434965507" />
        <fragment mz="284.1968689" charge="1" ion="b3" responses="8860.31752975293" signaltonoises="39.280881233273" noises="13.7200998806344" />
        <fragment mz="515.3187866" charge="1" ion="y5" responses="2058.52634028004" signaltonoises="11.2940377754371" noises="12.4555703849087" />
        <decoy>
          <peptide id="sp|P50991|TCPD_HUMAN.PASLC[CAM]FQILGIK.2.1.True" updatedrts="69.0416185333038" scores="321722462.644974" fdr="0.749254720105995" recomputedscores="-0.787749148006522" predictedrts="68.1324771226763" irts="68.6804852210783" pwhh="3.3937145900978081">
            <fragment mz="671.445068359375" charge="1" ion="y6" responses="79.3331801309658" signaltonoises="4.91342415536614" noises="5.59199051710867" />
            <fragment mz="818.513427734375" charge="1" ion="y7" responses="0" signaltonoises="1" noises="3.73269786578202" />
            <fragment mz="978.54412841796875" charge="1" ion="y8" responses="0" signaltonoises="1" noises="10.6186821923925" />
            <fragment mz="804.37091064453125" charge="1" ion="b7" responses="616.91144582454" signaltonoises="7.95182676168765" noises="22.5647335420549" />
            <fragment mz="256.12918090820313" charge="1" ion="b3" responses="550.855339343063" signaltonoises="5.09736203599035" noises="20.7430725097057" />
            <fragment mz="543.386474609375" charge="1" ion="y5" responses="116.574620392723" signaltonoises="372.859318795463" noises="0.094597168625403" />
          </peptide>
        </decoy>
      </peptide>
      <peptide id="sp|P50991|TCPD_HUMAN.AQDIEAGDGTTSVVIIAGSLLDSC[CAM]TK.3.0.9999.False" updatedrts="81.3681821132681" scores="650795281859.115" fdr="0" recomputedscores="4.10933371450895" predictedrts="81.4365955883208" irts="80.9402572238748" pwhh="7.124835772226243">
        <fragment mz="980.4717407" charge="1" ion="y9" responses="8407.74574287906" signaltonoises="25.9755183796648" noises="22.1756048403166" />
        <fragment mz="1051.508789" charge="1" ion="y10" responses="3954.23483436114" signaltonoises="18.1740962135046" noises="18.8219580463578" />
        <fragment mz="1344.627808" charge="1" ion="b14" responses="1377.73044639859" signaltonoises="36.6215583799953" noises="2.63978559173989" />
        <fragment mz="1277.677002" charge="1" ion="y12" responses="971.810463713583" signaltonoises="28.3012206719054" noises="3.66804440615698" />
        <fragment mz="923.4502563" charge="1" ion="y8" responses="2216.92459012369" signaltonoises="25.5902446705501" noises="6.17877610419351" />
        <fragment mz="1164.592896" charge="1" ion="y11" responses="2431.07129217123" signaltonoises="20.8868342071096" noises="9.33149168433035" />
        <decoy>
          <peptide id="sp|P50991|TCPD_HUMAN.TC[CAM]SDLLSGAIIVVSTTGDGAEIDQAK.3.0.9999.True" updatedrts="79.1622552674184" scores="1390324.69770801" fdr="1" recomputedscores="-1.85144753714492" predictedrts="81.4365955883208" irts="78.7462832091767" pwhh="3.5197331635636204">
            <fragment mz="946.4476318359375" charge="1" ion="y9" responses="0" signaltonoises="1" noises="6.76052583543552" />
            <fragment mz="1003.4690551757813" charge="1" ion="y10" responses="426.025356748703" signaltonoises="10.581855424504" noises="7.3384329775302" />
            <fragment mz="1416.740234375" charge="1" ion="b14" responses="244.498617250334" signaltonoises="18.3124918664705" noises="2.97018345740043" />
            <fragment mz="1205.564453125" charge="1" ion="y12" responses="183.663040755463" signaltonoises="9.40222447001389" noises="4.78516529146036" />
            <fragment mz="831.420654296875" charge="1" ion="y8" responses="469.997581211029" signaltonoises="10.6708889236539" noises="7.88265356841005" />
            <fragment mz="1104.5167236328125" charge="1" ion="y11" responses="109.05081594237" signaltonoises="7.62470382832788" noises="4.26381593964762" />
          </peptide>
        </decoy>
      </peptide>
      <peptide id="sp|P50991|TCPD_HUMAN.MIQDGKGDVTITNDGATILK.3.0.9999.False" updatedrts="46.9393444085483" scores="6689200203577.35" fdr="0" recomputedscores="4.15971644613425" predictedrts="46.7882331768423" irts="46.6979724343642" pwhh="9.3147312555321466">
        <fragment mz="932.5047607" charge="1" ion="y9" responses="19160.387334225" signaltonoises="48.7806344139762" noises="23.2013582716576" />
        <fragment mz="1158.582275" charge="1" ion="b11" responses="2980.18465111816" signaltonoises="16.1766217323236" noises="12.1453101975063" />
        <fragment mz="831.4570313" charge="1" ion="y8" responses="11460.7131238157" signaltonoises="41.3550254721339" noises="16.1368912114464" />
        <fragment mz="1045.543579" charge="2" ion="y20" responses="5476.14872932167" signaltonoises="19.9772621944922" noises="24.2277233268743" />
        <fragment mz="717.4141235" charge="1" ion="y7" responses="7277.63823269198" signaltonoises="29.1001930605418" noises="15.4610178019914" />
        <fragment mz="944.4506226" charge="1" ion="b9" responses="1391.6153239928" signaltonoises="12.8767882668466" noises="20.391860917666" />
        <decoy>
          <peptide id="sp|P50991|TCPD_HUMAN.LITAGDNTITVDGKGDQIMK.3.0.9999.True" updatedrts="47.8707889091414" scores="244240424.939152" fdr="0.464248704663212" recomputedscores="-0.277840201281072" predictedrts="46.7882331768423" irts="47.6243698959479" pwhh="4.7125394799760594">
            <fragment mz="991.48773193359375" charge="1" ion="y9" responses="1532.66335978916" signaltonoises="11.7300974347152" noises="14.2528866601469" />
            <fragment mz="1099.599365234375" charge="1" ion="b11" responses="417.086731211128" signaltonoises="8.9133627045998" noises="7.73410560381693" />
            <fragment mz="876.46075439453125" charge="1" ion="y8" responses="519.505780730142" signaltonoises="7.66947364364785" noises="14.2406398838457" />
            <fragment mz="1045.5435791015625" charge="2" ion="y20" responses="236.738444397049" signaltonoises="4.51400362315237" noises="28.3488311894043" />
            <fragment mz="819.4393310546875" charge="1" ion="y7" responses="169.963938806722" signaltonoises="4.23256882778581" noises="11.6958409895032" />
            <fragment mz="899.4832763671875" charge="1" ion="b9" responses="464.750112140432" signaltonoises="3.11562786851472" noises="22.1089938789546" />
          </peptide>
        </decoy>
      </peptide>
      <peptide id="sp|P50991|TCPD_HUMAN.GIHPT[Dhy]IISESFQK.3.0.9995.False" updatedrts="43.4557141188946" scores="1939153080224.43" fdr="0" recomputedscores="2.90930915673788" predictedrts="42.9016637713819" irts="43.2332182215511" pwhh="7.3736906708756242">
        <fragment mz="601.3456421" charge="1" ion="b6" responses="35217.140484153" signaltonoises="58.0336829622438" noises="26.2649011563419" />
        <fragment mz="838.430481" charge="1" ion="y7" responses="7913.35890543748" signaltonoises="34.8540493285818" noises="17.2394960931135" />
        <fragment mz="509.2718201" charge="2" ion="b10" responses="20800.1170982302" signaltonoises="66.1334359109062" noises="25.4577183100827" />
        <fragment mz="638.3143921" charge="1" ion="y5" responses="14431.4775943582" signaltonoises="40.1073327690682" noises="28.2465584752591" />
        <fragment mz="801.461731" charge="1" ion="b8" responses="4219.41730112238" signaltonoises="21.1555935731959" noises="13.9813067610551" />
        <fragment mz="725.3464355" charge="1" ion="y6" responses="73663.9890317257" signaltonoises="201.918330694097" noises="23.0629331044076" />
        <decoy>
          <peptide id="sp|P50991|TCPD_HUMAN.QFSESIIT[Dhy]PHIGK.3.0.9995.True" updatedrts="40.9277966261496" scores="449782245.767495" fdr="0.599256002705445" recomputedscores="-0.51673268252037" predictedrts="42.9016637713819" irts="40.7189982686918" pwhh="2.0885905871288561">
            <fragment mz="692.32501220703125" charge="1" ion="b6" responses="0" signaltonoises="1" noises="20.1911932750329" />
            <fragment mz="747.451171875" charge="1" ion="y7" responses="319.30654063552" signaltonoises="5.49719930103213" noises="16.7646446994183" />
            <fragment mz="561.78253173828125" charge="2" ion="b10" responses="79.4353488699147" signaltonoises="3.62892198933343" noises="10.0940006225527" />
            <fragment mz="551.33001708984375" charge="1" ion="y5" responses="326.103070940712" signaltonoises="3.03600965445408" noises="21.7501013407306" />
            <fragment mz="888.4461669921875" charge="1" ion="b8" responses="478.63562532361" signaltonoises="4.63388793900684" noises="14.270095368264" />
            <fragment mz="634.36712646484375" charge="1" ion="y6" responses="411.136752219746" signaltonoises="4.78874410393175" noises="22.25981834849" />
          </peptide>
        </decoy>
      </peptide>
    </protein>
    <protein id="sp|P67809|YBOX1_HUMAN">
      <peptide id="sp|P67809|YBOX1_HUMAN.EDGNEEDKENQGDETQGQQPPQR.3.1.False" updatedrts="15.6022063123082" scores="29922773866.1512" fdr="0" recomputedscores="2.91907216627722" predictedrts="15.8471788419698" irts="15.5306348558269" pwhh="5.4774557032253153">
        <fragment mz="938.4802246" charge="1" ion="y8" responses="1443.0733521864" signaltonoises="2380.33954791474" noises="0.0499810909090909" />
        <fragment mz="1168.570557" charge="1" ion="y10" responses="0" signaltonoises="1" noises="0.0499810909090909" />
        <fragment mz="1039.527954" charge="1" ion="y9" responses="790.327998987718" signaltonoises="81.0480371751043" noises="1.29208519298559" />
        <fragment mz="497.2830505" charge="1" ion="y4" responses="10027.6991034611" signaltonoises="337.449958266611" noises="2.35526591632025" />
        <fragment mz="810.4216919" charge="1" ion="y7" responses="3883.24243228162" signaltonoises="2207.04924044425" noises="0.171372453858373" />
        <fragment mz="625.3416138" charge="1" ion="y5" responses="1855.93247410192" signaltonoises="3139.85063060843" noises="0.0499810909090909" />
        <decoy>
          <peptide id="sp|P67809|YBOX1_HUMAN.QPPQQGQTEDGQNEKDEENGDER.3.1.True" updatedrts="0" scores="0" fdr="1" recomputedscores="NaN" predictedrts="15.8471788419698" irts="0.0129692153885739" pwhh="0">
            <fragment mz="963.364990234375" charge="1" ion="y8" responses="0" signaltonoises="0" noises="0" />
            <fragment mz="1220.5025634765625" charge="1" ion="y10" responses="0" signaltonoises="0" noises="0" />
            <fragment mz="1091.4599609375" charge="1" ion="y9" responses="0" signaltonoises="0" noises="0" />
            <fragment mz="476.2099609375" charge="1" ion="y4" responses="0" signaltonoises="0" noises="0" />
            <fragment mz="848.33807373046875" charge="1" ion="y7" responses="0" signaltonoises="0" noises="0" />
            <fragment mz="590.25286865234375" charge="1" ion="y5" responses="0" signaltonoises="0" noises="0" />
          </peptide>
        </decoy>
      </peptide>
      <peptide id="sp|P67809|YBOX1_HUMAN.GAEAANVTGPGGVPVQGSK.2.1.False" updatedrts="31.415243992184" scores="143075765978672" fdr="0" recomputedscores="5.5817399543134" predictedrts="31.5548911991347" irts="31.257989472487" pwhh="6.60720234127891">
        <fragment mz="1081.527222" charge="1" ion="b13" responses="2020.07063330572" signaltonoises="1655.82780339516" noises="0.1033117068929" />
        <fragment mz="1083.579346" charge="1" ion="y12" responses="14990.1841508468" signaltonoises="445.909219002482" noises="2.39877561903711" />
        <fragment mz="925.5101318" charge="1" ion="y10" responses="7040.7739893746" signaltonoises="2221.2994653732" noises="0.255838027253019" />
        <fragment mz="982.5316162" charge="1" ion="y11" responses="9622.11153055215" signaltonoises="308.923039801651" noises="1.78824459398036" />
        <fragment mz="1296.690674" charge="1" ion="y14" responses="2496.16752280296" signaltonoises="110.645571724425" noises="2.18807975211934" />
        <fragment mz="1182.647705" charge="1" ion="y13" responses="1811.10907727032" signaltonoises="69.1974461115075" noises="1.96234727985853" />
        <decoy>
          <peptide id="sp|P67809|YBOX1_HUMAN.SGQVPVGGPGTVNAAEAGK.2.1.True" updatedrts="31.2663932024269" scores="138559355.033704" fdr="0.459571527297858" recomputedscores="-0.272157658255221" predictedrts="31.5548911991347" irts="31.1099452318502" pwhh="4.2458640245783021">
            <fragment mz="1150.5850830078125" charge="1" ion="b13" responses="38.8499999999998" signaltonoises="14.1920208289743" noises="1.16389237635263" />
            <fragment mz="1071.54296875" charge="1" ion="y12" responses="39.0757937432464" signaltonoises="157.202242134607" noises="0.105074740993148" />
            <fragment mz="917.46868896484375" charge="1" ion="y10" responses="194.15773073339" signaltonoises="20.3100673553507" noises="1.73655694221005" />
            <fragment mz="1014.5214233398438" charge="1" ion="y11" responses="38.8448741881882" signaltonoises="330.484680254878" noises="0.0499810909090909" />
            <fragment mz="1227.6328125" charge="1" ion="y14" responses="38.7987428127008" signaltonoises="330.351639930389" noises="0.0499810909090909" />
            <fragment mz="1128.5643310546875" charge="1" ion="y13" responses="155.396726494213" signaltonoises="661.191091028391" noises="0.0499810909090909" />
          </peptide>
        </decoy>
      </peptide>
      <peptide id="sp|P67809|YBOX1_HUMAN.NYQQNYQNSESGEKNE[NaX]GSESAPEGQAQQR.4.1.False" updatedrts="23.0714420100481" scores="22534053.8020247" fdr="1" recomputedscores="-1.38006502258112" predictedrts="22.8775730858859" irts="22.9593984439432" pwhh="11.151174674612376">
        <fragment mz="913.4486084" charge="1" ion="y8" responses="8363.8472679339" signaltonoises="29.6224315231453" noises="16.6101653949694" />
        <fragment mz="1071.517822" charge="1" ion="y10" responses="0" signaltonoises="1" noises="0.0499810909090909" />
        <fragment mz="939.3955078" charge="1" ion="b7" responses="347.551528521551" signaltonoises="991.564916090502" noises="0.0499810909090909" />
        <fragment mz="984.4857178" charge="1" ion="y9" responses="502.922817406105" signaltonoises="477.329408747797" noises="0.127254610596044" />
        <fragment mz="1200.560303" charge="1" ion="y11" responses="0" signaltonoises="1" noises="0.0716674817125228" />
        <fragment mz="687.2941284" charge="4" ion="y25" responses="580.283546583049" signaltonoises="631.31203913282" noises="0.115298642077373" />
        <decoy>
          <peptide id="sp|P67809|YBOX1_HUMAN.QQAQGEPASESGE[NaX]NKEGSESNQYNQQYNR.4.1.True" updatedrts="24.2522963072056" scores="65076.2425812885" fdr="1" recomputedscores="-3.95866424203229" predictedrts="22.8775730858859" irts="24.1338542732389" pwhh="7.8369418850470742">
            <fragment mz="1113.5072021484375" charge="1" ion="y8" responses="1244.71114113107" signaltonoises="72.0366966214565" noises="1.66777715088016" />
            <fragment mz="1314.5821533203125" charge="1" ion="y10" responses="38.8499972292894" signaltonoises="330.484680254878" noises="0.0499810909090909" />
            <fragment mz="739.3369140625" charge="1" ion="b7" responses="116.548872678739" signaltonoises="288.103781857947" noises="0.122426146387373" />
            <fragment mz="1227.5501708984375" charge="1" ion="y9" responses="0" signaltonoises="1" noises="0.0499810909090909" />
            <fragment mz="1443.624755859375" charge="1" ion="y11" responses="0" signaltonoises="1" noises="0.0499810909090909" />
            <fragment mz="706.79681396484375" charge="4" ion="y25" responses="38.8448741881888" signaltonoises="8.20673195327543" noises="2.01273600038665" />
          </peptide>
        </decoy>
      </peptide>
      <peptide id="sp|P67809|YBOX1_HUMAN.NYQQNYQN[Dea]SESGEKN[Dea]EGSESAPEGQAQQR.4.1.False" updatedrts="22.6797441768732" scores="208160938.475375" fdr="0.291198840999638" recomputedscores="0.156215334296577" predictedrts="22.8943339045073" irts="22.5698230284138" pwhh="5.0141310647975743">
        <fragment mz="913.4486084" charge="1" ion="y8" responses="61327.1505253104" signaltonoises="371.541178898995" noises="16.7048500990582" />
        <fragment mz="1071.517822" charge="1" ion="y10" responses="0" signaltonoises="1" noises="0.0499810909090909" />
        <fragment mz="984.4857178" charge="1" ion="y9" responses="0" signaltonoises="1" noises="0.118042149806778" />
        <fragment mz="687.2752686" charge="3" ion="b18" responses="0" signaltonoises="1" noises="0.0499810909090909" />
        <fragment mz="502.2732239" charge="1" ion="y4" responses="8575.43754783643" signaltonoises="262.979367694579" noises="3.35740019196207" />
        <fragment mz="406.1721191" charge="2" ion="b6" responses="8334.03733351983" signaltonoises="305.48421695232" noises="2.74977780568235" />
        <decoy>
          <peptide id="sp|P67809|YBOX1_HUMAN.QQAQGEPASESGEN[Dea]KEGSESN[Dea]QYNQQYNR.4.1.True" updatedrts="23.5006689972145" scores="59505.0311213417" fdr="1" recomputedscores="-3.95835066281205" predictedrts="22.8943339045073" irts="23.3862996614618" pwhh="5.4489811264481611">
            <fragment mz="1113.5072021484375" charge="1" ion="y8" responses="38.8448741880631" signaltonoises="8.98740260382212" noises="1.83790418389136" />
            <fragment mz="1315.566162109375" charge="1" ion="y10" responses="0" signaltonoises="1" noises="0.0513037144945577" />
            <fragment mz="1228.5341796875" charge="1" ion="y9" responses="38.855125811811" signaltonoises="330.484680254878" noises="0.0499810909090909" />
            <fragment mz="605.92578125" charge="3" ion="b18" responses="38.8499999998727" signaltonoises="330.484680254878" noises="0.0499810909090909" />
            <fragment mz="580.2838134765625" charge="1" ion="y4" responses="527.754767376269" signaltonoises="571.210632930675" noises="0.081064768757851" />
            <fragment mz="321.64572143554688" charge="2" ion="b6" responses="0" signaltonoises="1" noises="0.0499810909090909" />
          </peptide>
        </decoy>
      </peptide>
      <peptide id="sp|P67809|YBOX1_HUMAN.NYQQNYQNSESGEKNEGSESAPEGQAQQR.4.1.False" updatedrts="23.0714420100481" scores="890503.462260397" fdr="1" recomputedscores="-2.78326873714833" predictedrts="22.9034332091578" irts="22.9593984439432" pwhh="11.151174674612376">
        <fragment mz="913.4486084" charge="1" ion="y8" responses="8363.8472679339" signaltonoises="29.6224315231453" noises="16.6101653949694" />
        <fragment mz="1071.517822" charge="1" ion="y10" responses="0" signaltonoises="1" noises="0.0499810909090909" />
        <fragment mz="984.4857178" charge="1" ion="y9" responses="502.922817406105" signaltonoises="477.329408747797" noises="0.127254610596044" />
        <fragment mz="939.3955078" charge="1" ion="b7" responses="347.551528521551" signaltonoises="991.564916090502" noises="0.0499810909090909" />
        <fragment mz="1140.470459" charge="1" ion="b9" responses="0" signaltonoises="1" noises="0.0981708640667479" />
        <fragment mz="1200.560303" charge="1" ion="y11" responses="0" signaltonoises="1" noises="0.0716674817125228" />
        <decoy>
          <peptide id="sp|P67809|YBOX1_HUMAN.QQAQGEPASESGENKEGSESNQYNQQYNR.4.1.True" updatedrts="24.4508961923058" scores="573071.129730168" fdr="1" recomputedscores="-3.01387818136373" predictedrts="22.9034332091578" irts="24.3313780433729" pwhh="3.905365254606151">
            <fragment mz="1113.5072021484375" charge="1" ion="y8" responses="860.957609899533" signaltonoises="59.8739063751643" noises="1.71548848380122" />
            <fragment mz="1314.5821533203125" charge="1" ion="y10" responses="0" signaltonoises="1" noises="0.0499810909090909" />
            <fragment mz="1227.5501708984375" charge="1" ion="y9" responses="0" signaltonoises="1" noises="0.0499810909090909" />
            <fragment mz="739.3369140625" charge="1" ion="b7" responses="38.8448739179405" signaltonoises="330.484679605385" noises="0.0499810909090909" />
            <fragment mz="897.40606689453125" charge="1" ion="b9" responses="130.967790382076" signaltonoises="88.503459149577" noises="0.196038454924827" />
            <fragment mz="1443.624755859375" charge="1" ion="y11" responses="46.5392239314362" signaltonoises="339.336932745492" noises="0.0499810909090909" />
          </peptide>
        </decoy>
      </peptide>
      <peptide id="sp|P67809|YBOX1_HUMAN.RPQYSNPPVQGEVM[Oxi]EGADNQGAGEQGRPVR.4.1.False" updatedrts="30.7295342239682" scores="174112808226.544" fdr="0" recomputedscores="2.54829438971486" predictedrts="30.8496196801217" irts="30.575995227791" pwhh="9.5675435034874585">
        <fragment mz="1511.730957" charge="1" ion="y15" responses="194.2394948807" signaltonoises="705.806458543454" noises="0.0499810909090909" />
        <fragment mz="1039.531982" charge="1" ion="b9" responses="11259.681218045" signaltonoises="180.256265531756" noises="3.25287641038738" />
        <fragment mz="1036.974365" charge="2" ion="y20" responses="4106.46902842392" signaltonoises="121.030101624576" noises="2.40426107494171" />
        <fragment mz="1167.590576" charge="1" ion="b10" responses="5844.6839375433" signaltonoises="188.569553361719" noises="2.38640628128078" />
        <fragment mz="1353.654541" charge="1" ion="b12" responses="3772.78890003683" signaltonoises="1041.70058966182" noises="0.251673806356927" />
        <fragment mz="832.0628052" charge="3" ion="y24" responses="2065.33477557177" signaltonoises="1707.51556545322" noises="0.120014388123465" />
        <decoy>
          <peptide id="sp|P67809|YBOX1_HUMAN.VPRGQEGAGQNDAGEM[Oxi]VEGQVPPNSYQPRR.4.1.True" updatedrts="32.7039835869374" scores="11859742.2298852" fdr="1" recomputedscores="-1.66536055551981" predictedrts="30.8496196801217" irts="32.5397460220848" pwhh="7.286163839286588">
            <fragment mz="1773.8701171875" charge="1" ion="y15" responses="0" signaltonoises="1" noises="-1" />
            <fragment mz="852.4322509765625" charge="1" ion="b9" responses="116.539496400158" signaltonoises="6.70481968493147" noises="2.79783688439305" />
            <fragment mz="1130.524169921875" charge="2" ion="y20" responses="0" signaltonoises="1" noises="0.123020929768646" />
            <fragment mz="980.4908447265625" charge="1" ion="b10" responses="310.701232318698" signaltonoises="174.573819216582" noises="0.120204775961753" />
            <fragment mz="1209.5606689453125" charge="1" ion="b12" responses="524.272359347043" signaltonoises="1036.28058754574" noises="0.0499810909090909" />
            <fragment mz="858.3980712890625" charge="3" ion="y24" responses="468.072850207305" signaltonoises="359.32979850303" noises="0.150348296905485" />
          </peptide>
        </decoy>
      </peptide>
    </protein>
    <protein id="sp|P60842|IF4A1_HUMAN">
      <peptide id="sp|P60842|IF4A1_HUMAN.MFVLDEADEMLSR.2.1.False" updatedrts="73.4045481060933" scores="219215622315917" fdr="0" recomputedscores="4.56074565282681" predictedrts="73.6003347502227" irts="73.0197742272697" pwhh="6.7307246091819559">
        <fragment mz="1178.535767" charge="1" ion="y10" responses="27144.5256418708" signaltonoises="141.671047956307" noises="12.9353822298033" />
        <fragment mz="1065.45166" charge="1" ion="y9" responses="27425.5960366962" signaltonoises="146.771509970249" noises="12.2260014662106" />
        <fragment mz="1277.604248" charge="1" ion="y11" responses="13102.8382844791" signaltonoises="100.461900095414" noises="8.83383357490149" />
        <fragment mz="950.4247437" charge="1" ion="y8" responses="13391.8123977473" signaltonoises="68.3150075957481" noises="12.5838927046386" />
        <fragment mz="821.3822021" charge="1" ion="y7" responses="12392.0720947299" signaltonoises="71.9467792503703" noises="12.9557231816398" />
        <fragment mz="378.1846008" charge="1" ion="b3" responses="17296.0272771066" signaltonoises="97.8188163852298" noises="12.4478562254926" />
        <decoy>
          <peptide id="sp|P60842|IF4A1_HUMAN.SLMEDAEDLVFMR.2.1.True" updatedrts="72.2409107750324" scores="572523063.534838" fdr="0.8862897985705" recomputedscores="-1.01433656689484" predictedrts="73.6003347502227" irts="71.8624420738107" pwhh="2.9665765940783073">
            <fragment mz="1224.5565185546875" charge="1" ion="y10" responses="189.077804613767" signaltonoises="5.60544016111351" noises="7.80351865238852" />
            <fragment mz="1095.513916015625" charge="1" ion="y9" responses="172.318358642199" signaltonoises="4.40000517353344" noises="12.63660147725" />
            <fragment mz="1355.5970458984375" charge="1" ion="y11" responses="56.9450354485753" signaltonoises="5.05651707923225" noises="3.11745426482569" />
            <fragment mz="980.48699951171875" charge="1" ion="y8" responses="310.338250855074" signaltonoises="4.40929830243714" noises="12.9968295313973" />
            <fragment mz="909.44989013671875" charge="1" ion="y7" responses="0" signaltonoises="1" noises="11.8332137961886" />
            <fragment mz="332.16384887695313" charge="1" ion="b3" responses="88.8247449381431" signaltonoises="3.10918270631839" noises="10.6854670913778" />
          </peptide>
        </decoy>
      </peptide>
      <peptide id="sp|P60842|IF4A1_HUMAN.ATQALVLAPTR.2.1.False" updatedrts="38.8554096697841" scores="3154650535.51776" fdr="0.334166369153874" recomputedscores="0.0367843001512819" predictedrts="38.3667010418342" irts="38.6578405565856" pwhh="8.37624052255914">
        <fragment mz="584.34021" charge="1" ion="b6" responses="1802.98416853755" signaltonoises="9.2447961878128" noises="21.4684378416756" />
        <fragment mz="656.4089966" charge="1" ion="y6" responses="12554.7982821781" signaltonoises="73.6381655853151" noises="10.0784130327255" />
        <fragment mz="769.493042" charge="1" ion="y7" responses="7250.1530704731" signaltonoises="85.7213173080515" noises="4.96938953579275" />
        <fragment mz="840.5301514" charge="1" ion="y8" responses="6763.09893349716" signaltonoises="105.295510286866" noises="4.05188023654399" />
        <fragment mz="968.5887451" charge="1" ion="y9" responses="2283.97276699996" signaltonoises="61.3263728492209" noises="2.5468700365904" />
        <fragment mz="485.2718201" charge="1" ion="b5" responses="3143.33211015631" signaltonoises="12.9769455748898" noises="17.6757555397445" />
        <decoy>
          <peptide id="sp|P60842|IF4A1_HUMAN.TPALVLAQTAR.2.1.True" updatedrts="37.4108354416983" scores="34958636.0202259" fdr="1" recomputedscores="-1.93341231393153" predictedrts="38.3667010418342" irts="37.2210937647844" pwhh="7.9732059111279989">
            <fragment mz="595.38134765625" charge="1" ion="b6" responses="192.829909729416" signaltonoises="7.10325752045946" noises="5.01731702781843" />
            <fragment mz="659.38348388671875" charge="1" ion="y6" responses="1471.32465108239" signaltonoises="10.1468496925955" noises="14.7955016110238" />
            <fragment mz="758.451904296875" charge="1" ion="y7" responses="387.726453813158" signaltonoises="4.2767191714206" noises="14.7418210614351" />
            <fragment mz="871.53594970703125" charge="1" ion="y8" responses="351.828379477781" signaltonoises="9.47536501643162" noises="4.51868225617065" />
            <fragment mz="942.5731201171875" charge="1" ion="y9" responses="20.112453147199" signaltonoises="3.57988589969335" noises="2.39069029388138" />
            <fragment mz="482.29730224609375" charge="1" ion="b5" responses="355.162535558198" signaltonoises="4.60214359485771" noises="15.0906998128643" />
          </peptide>
        </decoy>
      </peptide>
      <peptide id="sp|P60842|IF4A1_HUMAN.VLITTDLLAR.2.1.False" updatedrts="59.0758430918553" scores="990292994536813" fdr="0" recomputedscores="5.84149401741024" predictedrts="58.8907809225327" irts="58.7687094085708" pwhh="8.1493893599204714">
        <fragment mz="902.5305786" charge="1" ion="y8" responses="71980.5610111216" signaltonoises="305.872491872812" noises="14.1579021805626" />
        <fragment mz="789.4464722" charge="1" ion="y7" responses="68976.6540143025" signaltonoises="173.659664633697" noises="22.719674309526" />
        <fragment mz="688.3988037" charge="1" ion="y6" responses="28658.8268078152" signaltonoises="77.7557821781566" noises="21.7968596249183" />
        <fragment mz="587.3511353" charge="1" ion="y5" responses="12929.393670337" signaltonoises="41.4863371011578" noises="19.0749369670706" />
        <fragment mz="643.3660889" charge="1" ion="b6" responses="0" signaltonoises="1" noises="17.8090807041581" />
        <fragment mz="1015.614624" charge="1" ion="y9" responses="6144.60511129134" signaltonoises="51.534780167201" noises="7.54758369589297" />
        <decoy>
          <peptide id="sp|P60842|IF4A1_HUMAN.ALLDTTILVR.2.1.True" updatedrts="58.3986680485077" scores="15407548.8145541" fdr="1" recomputedscores="-1.97374551352257" predictedrts="58.8907809225327" irts="58.0952036432722" pwhh="10.063343562496618">
            <fragment mz="930.56182861328125" charge="1" ion="y8" responses="165.206078043771" signaltonoises="3.41326357901743" noises="5.58749289085918" />
            <fragment mz="817.477783203125" charge="1" ion="y7" responses="1581.90338957994" signaltonoises="8.79915365734797" noises="13.6855779331634" />
            <fragment mz="702.45086669921875" charge="1" ion="y6" responses="427.143749524282" signaltonoises="5.37681732694084" noises="10.3098939086796" />
            <fragment mz="601.4031982421875" charge="1" ion="y5" responses="161.485969608223" signaltonoises="6.12330362805612" noises="10.963855317602" />
            <fragment mz="615.3348388671875" charge="1" ion="b6" responses="381.949239296854" signaltonoises="3.54314377180793" noises="25.0177355038562" />
            <fragment mz="1043.6458740234375" charge="1" ion="y9" responses="0" signaltonoises="1" noises="2.44293856946191" />
          </peptide>
        </decoy>
      </peptide>
      <peptide id="sp|P60842|IF4A1_HUMAN.KGVAINMVTEEDKR.3.1.False" updatedrts="30.7820945401619" scores="60449909596.571" fdr="0.00537634408602151" recomputedscores="1.73803778730756" predictedrts="30.3509375673551" irts="30.6282707455173" pwhh="8.6816508380506878">
        <fragment mz="777.3737183" charge="1" ion="y6" responses="8409.64489059056" signaltonoises="44.0600232608557" noises="12.2902964474978" />
        <fragment mz="813.4651489" charge="1" ion="b8" responses="1204.10246712037" signaltonoises="21.1090632560192" noises="3.66031848492576" />
        <fragment mz="583.3562012" charge="1" ion="b6" responses="3185.69933132013" signaltonoises="13.4636918003645" noises="17.8185701921418" />
        <fragment mz="714.3967285" charge="1" ion="b7" responses="3573.14375818731" signaltonoises="31.5571221617847" noises="10.322550717201" />
        <fragment mz="876.4421387" charge="1" ion="y7" responses="2565.33111885902" signaltonoises="9.89839109153474" noises="11.2002392576108" />
        <fragment mz="676.3260498" charge="1" ion="y5" responses="1449.86038779249" signaltonoises="12.0986042945441" noises="12.8245030662857" />
        <decoy>
          <peptide id="sp|P60842|IF4A1_HUMAN.KDEETVMNIAVGKR.3.1.True" updatedrts="30.2306321187968" scores="12968627016.9895" fdr="0.055533199195171" recomputedscores="1.05087460901586" predictedrts="30.3509375673551" irts="30.0797964274166" pwhh="2.6860021019435205">
            <fragment mz="643.42498779296875" charge="1" ion="y6" responses="0" signaltonoises="1" noises="0.106370631677971" />
            <fragment mz="947.41387939453125" charge="1" ion="b8" responses="322.172985076315" signaltonoises="11.558248487164" noises="5.07739154316455" />
            <fragment mz="702.3304443359375" charge="1" ion="b6" responses="0" signaltonoises="1" noises="15.6707653817643" />
            <fragment mz="833.3709716796875" charge="1" ion="b7" responses="679.074944247343" signaltonoises="6.83891418156833" noises="11.1646892316067" />
            <fragment mz="757.4678955078125" charge="1" ion="y7" responses="341.591276957933" signaltonoises="24.0859547466231" noises="2.4537470891073" />
            <fragment mz="530.34088134765625" charge="1" ion="y5" responses="1344.74149014038" signaltonoises="38.1492050182455" noises="5.50326526311319" />
          </peptide>
        </decoy>
      </peptide>
      <peptide id="sp|P60842|IF4A1_HUMAN.DFTVSAMHGDMDQK.3.1.False" updatedrts="41.3119572408979" scores="40671118.3655409" fdr="1" recomputedscores="-1.38102698592009" predictedrts="39.9136029413736" irts="41.1010773062691" pwhh="3.5515840409357708">
        <fragment mz="1319.571899" charge="1" ion="y12" responses="0" signaltonoises="1" noises="1.13787749921153" />
        <fragment mz="1119.455811" charge="1" ion="y10" responses="293.980768628849" signaltonoises="19.6671288410123" noises="2.54417380554665" />
        <fragment mz="1218.52417" charge="1" ion="y11" responses="171.862348840662" signaltonoises="380.930814501106" noises="0.0984666453227191" />
        <fragment mz="693.2872314" charge="1" ion="y6" responses="367.89943005678" signaltonoises="4.95044445474402" noises="13.4044423645972" />
        <fragment mz="830.3461304" charge="1" ion="y7" responses="580.041196032307" signaltonoises="5.82581080786412" noises="12.6127059116812" />
        <fragment mz="521.2388306" charge="1" ion="y4" responses="7955.49755070707" signaltonoises="29.8530473186788" noises="18.685928088731" />
        <decoy>
          <peptide id="sp|P60842|IF4A1_HUMAN.QDMDGHMASVTFDK.3.1.True" updatedrts="41.2574834641986" scores="1064626.26275534" fdr="1" recomputedscores="-2.96722503499445" predictedrts="39.9136029413736" irts="41.0468986961372" pwhh="4.2485542148887747">
            <fragment mz="1338.5816650390625" charge="1" ion="y12" responses="77.6926299447536" signaltonoises="18.3146040732632" noises="1.80380474312245" />
            <fragment mz="1092.5142822265625" charge="1" ion="y10" responses="87.2485647205499" signaltonoises="7.7736554145971" noises="4.05084562671524" />
            <fragment mz="1207.541259765625" charge="1" ion="y11" responses="2499.57427191754" signaltonoises="60.0272032888676" noises="3.31000123791666" />
            <fragment mz="696.35626220703125" charge="1" ion="y6" responses="0" signaltonoises="1" noises="21.0482375313092" />
            <fragment mz="767.39337158203125" charge="1" ion="y7" responses="0" signaltonoises="1" noises="24.3012723272002" />
            <fragment mz="510.25582885742188" charge="1" ion="y4" responses="665.671133122908" signaltonoises="4.08476273599334" noises="21.3979518600766" />
          </peptide>
        </decoy>
      </peptide>
      <peptide id="sp|P60842|IF4A1_HUMAN.LNSNTQVVLLSATMPSDVLEVTKK.3.0.9999.False" updatedrts="70.0725703510153" scores="482046685.157385" fdr="0.158333333333333" recomputedscores="0.575855521178533" predictedrts="70.1708520726239" irts="69.7058508186367" pwhh="7.8612901636782571">
        <fragment mz="1115.630615" charge="1" ion="y10" responses="10080.5397130033" signaltonoises="83.1089855871077" noises="8.0294566222564" />
        <fragment mz="1505.787964" charge="1" ion="y14" responses="2839.3702703094" signaltonoises="63.196843054273" noises="2.80736471266429" />
        <fragment mz="1157.104004" charge="2" ion="b22" responses="941.12225054276" signaltonoises="717.019601271694" noises="0.107767535171834" />
        <fragment mz="969.536377" charge="1" ion="b9" responses="1190.92754330324" signaltonoises="14.8879080683201" noises="9.44830177954949" />
        <fragment mz="1246.671143" charge="1" ion="y11" responses="1595.64453811677" signaltonoises="13.9184364494207" noises="11.6002082896539" />
        <fragment mz="429.2092285" charge="1" ion="b4" responses="161.744235326079" signaltonoises="4.10555880511475" noises="16.3674105861506" />
        <decoy>
          <peptide id="sp|P60842|IF4A1_HUMAN.KTVELVDSPMTASLLVVQTNSNLK.3.0.9999.True" updatedrts="70.7761877783974" scores="255995172.415752" fdr="0.220088626292467" recomputedscores="0.332645853569118" predictedrts="70.1708520726239" irts="70.4056556897137" pwhh="3.6589566287055781">
            <fragment mz="1115.641845703125" charge="1" ion="y10" responses="109.795499085003" signaltonoises="6.8721676211855" noises="6.23440297967424" />
            <fragment mz="1487.8427734375" charge="1" ion="y14" responses="443.632035221206" signaltonoises="35.8681137422943" noises="2.5158487321361" />
            <fragment mz="1164.609375" charge="2" ion="b22" responses="223.091609266534" signaltonoises="5.63727377519847" noises="9.34661517502856" />
            <fragment mz="969.525146484375" charge="1" ion="b9" responses="111.301472941509" signaltonoises="3.81483115963797" noises="12.6952432503882" />
            <fragment mz="1228.7259521484375" charge="1" ion="y11" responses="388.33461394088" signaltonoises="19.4087271878126" noises="2.66873805650308" />
            <fragment mz="458.26092529296875" charge="1" ion="b4" responses="1834.26379991173" signaltonoises="15.1186070795737" noises="11.2380474564023" />
          </peptide>
        </decoy>
      </peptide>
    </protein>
    <protein id="sp|Q9UQ80|PA2G4_HUMAN">
      <peptide id="sp|Q9UQ80|PA2G4_HUMAN.LVKPGNQNTQVTEAWNK.3.1.False" updatedrts="33.9651831218859" scores="5813600414017.9" fdr="0" recomputedscores="2.87074188715544" predictedrts="34.1232579134307" irts="33.7941117378983" pwhh="6.7942904244969808">
        <fragment mz="748.3624268" charge="1" ion="y6" responses="29827.98232131" signaltonoises="122.138993490351" noises="17.1745194125098" />
        <fragment mz="847.4308472" charge="1" ion="y7" responses="22366.8700134086" signaltonoises="94.1166828624087" noises="16.6480095219032" />
        <fragment mz="1080.57959" charge="1" ion="b10" responses="3044.06688018783" signaltonoises="71.3751583007514" noises="3.43195328437085" />
        <fragment mz="975.4894409" charge="1" ion="y8" responses="8305.36684548083" signaltonoises="41.4869390278954" noises="14.168675088261" />
        <fragment mz="1586.755737" charge="1" ion="y14" responses="0" signaltonoises="1" noises="0.0499810909090909" />
        <fragment mz="952.5210571" charge="1" ion="b9" responses="3480.26519982264" signaltonoises="72.0486112637148" noises="5.10098686800916" />
        <decoy>
          <peptide id="sp|Q9UQ80|PA2G4_HUMAN.NWAETVQTNQNGPKVLK.3.1.True" updatedrts="33.9615496756454" scores="748360.744260726" fdr="1" recomputedscores="-4.01959229272631" predictedrts="34.1232579134307" irts="33.7904979795135" pwhh="3.2554529599902451">
            <fragment mz="641.4344482421875" charge="1" ion="y6" responses="195.28952769349" signaltonoises="17.5997689574627" noises="1.90283820459749" />
            <fragment mz="755.4774169921875" charge="1" ion="y7" responses="101.680600773493" signaltonoises="7.19002137750173" noises="2.52906097418941" />
            <fragment mz="1172.5330810546875" charge="1" ion="b10" responses="0" signaltonoises="1" noises="5.28609201494557" />
            <fragment mz="883.53594970703125" charge="1" ion="y8" responses="0" signaltonoises="1" noises="2.5225459188441" />
            <fragment mz="1555.8438720703125" charge="1" ion="y14" responses="38.8499972292914" signaltonoises="330.484680254878" noises="0.0499810909090909" />
            <fragment mz="1044.4744873046875" charge="1" ion="b9" responses="392.750158211568" signaltonoises="4.3603511294929" noises="14.533370494651" />
          </peptide>
        </decoy>
      </peptide>
      <peptide id="sp|Q9UQ80|PA2G4_HUMAN.LVKPGN[dAm]QN[Dea]TQVTEAWNK.3.1.False" updatedrts="33.975816237086" scores="52795946165973.1" fdr="0" recomputedscores="3.82889728639875" predictedrts="33.5764450035793" irts="33.804687237484" pwhh="6.828392417376576">
        <fragment mz="748.3624268" charge="1" ion="y6" responses="30812.3534274344" signaltonoises="149.484123540224" noises="14.1316670317459" />
        <fragment mz="847.4308472" charge="1" ion="y7" responses="22366.8700134086" signaltonoises="99.3216628043233" noises="15.7755658556607" />
        <fragment mz="975.4894409" charge="1" ion="y8" responses="8258.25482511248" signaltonoises="39.7391678471056" noises="14.7652181476415" />
        <fragment mz="720.4039307" charge="1" ion="b7" responses="0" signaltonoises="1" noises="7.43521921760652" />
        <fragment mz="1076.537109" charge="1" ion="y9" responses="5666.84559994298" signaltonoises="42.9751679150987" noises="8.67166611043442" />
        <fragment mz="518.2721558" charge="1" ion="y4" responses="10743.4425767472" signaltonoises="75.3799664463158" noises="11.663253595373" />
        <decoy>
          <peptide id="sp|Q9UQ80|PA2G4_HUMAN.NWAETVQTN[Dea]QN[dAm]GPKVLK.3.1.True" updatedrts="32.574357469212" scores="2465873.62072627" fdr="1" recomputedscores="-3.52708528329234" predictedrts="33.5764450035793" irts="32.4108222844501" pwhh="4.1798538761408173">
            <fragment mz="641.4344482421875" charge="1" ion="y6" responses="517.392305562435" signaltonoises="51.0542466009764" noises="1.56007832105916" />
            <fragment mz="738.45086669921875" charge="1" ion="y7" responses="0" signaltonoises="1" noises="2.08963798388946" />
            <fragment mz="866.5093994140625" charge="1" ion="y8" responses="291.981185843509" signaltonoises="19.4194543701974" noises="2.58601348479958" />
            <fragment mz="829.3839111328125" charge="1" ion="b7" responses="152.150042153351" signaltonoises="4.38737039954551" noises="12.648966479265" />
            <fragment mz="981.536376953125" charge="1" ion="y9" responses="144.52013296442" signaltonoises="12.1362812555386" noises="3.71473113043185" />
            <fragment mz="487.36026000976563" charge="1" ion="y4" responses="116.549997229288" signaltonoises="24.5672941453537" noises="1.34493895285637" />
          </peptide>
        </decoy>
      </peptide>
      <peptide id="sp|Q9UQ80|PA2G4_HUMAN.LVKPGNQNT[Dhy]QVTEAWNK.3.1.False" updatedrts="33.9721504740783" scores="265661669175213" fdr="0" recomputedscores="4.53062560606939" predictedrts="33.5500017204514" irts="33.8010413374406" pwhh="6.79914886881856">
        <fragment mz="748.3624268" charge="1" ion="y6" responses="29968.2237502399" signaltonoises="149.368472070548" noises="14.0577482990003" />
        <fragment mz="847.4308472" charge="1" ion="y7" responses="22366.8700134086" signaltonoises="101.281841299203" noises="15.4702502676129" />
        <fragment mz="934.510498" charge="1" ion="b9" responses="1240.40106000841" signaltonoises="13.4775181384055" noises="7.93477803747742" />
        <fragment mz="975.4894409" charge="1" ion="y8" responses="8258.25482511248" signaltonoises="39.633072386971" noises="14.8047437892084" />
        <fragment mz="737.4304199" charge="1" ion="b7" responses="2975.90769553898" signaltonoises="47.9250997022342" noises="5.18573189197892" />
        <fragment mz="447.2350464" charge="1" ion="y3" responses="9444.75685612571" signaltonoises="63.3301899712898" noises="9.12791026376125" />
        <decoy>
          <peptide id="sp|Q9UQ80|PA2G4_HUMAN.NWAETVQT[Dhy]NQNGPKVLK.3.1.True" updatedrts="34.4246566690951" scores="11338840.3028695" fdr="1" recomputedscores="-2.82985654854499" predictedrts="33.5500017204514" irts="34.2510956242473" pwhh="4.8279997821031539">
            <fragment mz="641.4344482421875" charge="1" ion="y6" responses="35.6797011248439" signaltonoises="11.6784424336701" noises="1.36572432981821" />
            <fragment mz="755.4774169921875" charge="1" ion="y7" responses="0" signaltonoises="1" noises="2.69423922960761" />
            <fragment mz="1026.4639892578125" charge="1" ion="b9" responses="197.669770260498" signaltonoises="7.61766495990269" noises="8.96887059564207" />
            <fragment mz="883.53594970703125" charge="1" ion="y8" responses="38.4614395998947" signaltonoises="120.711347122259" noises="0.148214627803809" />
            <fragment mz="829.3839111328125" charge="1" ion="b7" responses="599.547592462225" signaltonoises="8.1667117829171" noises="10.5245084833659" />
            <fragment mz="359.26528930664063" charge="1" ion="y3" responses="38.9512353280281" signaltonoises="134.606357992331" noises="0.122713258917681" />
          </peptide>
        </decoy>
      </peptide>
      <peptide id="sp|Q9UQ80|PA2G4_HUMAN.KGIAFPTSISVNNC[CAM]VC[CAM]HFSPLK.4.1.False" updatedrts="62.4503295993061" scores="17421026.1597503" fdr="1" recomputedscores="-1.96309088678602" predictedrts="60.7000042124927" irts="62.1249112355831" pwhh="3.1612322769467553">
        <fragment mz="802.4457397" charge="1" ion="b8" responses="7944.28522439214" signaltonoises="13.6175201159625" noises="21.3026582057139" />
        <fragment mz="1561.724976" charge="1" ion="y13" responses="324.046670161526" signaltonoises="721.195482274072" noises="0.0499810909090909" />
        <fragment mz="1375.624512" charge="1" ion="y11" responses="84.2490869997329" signaltonoises="4.31578738140548" noises="10.5519672315395" />
        <fragment mz="888.4396362" charge="1" ion="y7" responses="1116.31476145232" signaltonoises="7.33471813589674" noises="15.8733329386399" />
        <fragment mz="1002.561829" charge="1" ion="b10" responses="671.078017178173" signaltonoises="6.77964748295925" noises="20.6014214611242" />
        <fragment mz="1147.538696" charge="1" ion="y9" responses="341.220036093084" signaltonoises="4.90987664326467" noises="8.42304321724703" />
        <decoy>
          <peptide id="sp|Q9UQ80|PA2G4_HUMAN.LPSFHC[CAM]VC[CAM]NNVSISTPFAIGKK.4.1.True" updatedrts="61.0314362937341" scores="1117025216.17613" fdr="1" recomputedscores="-1.83730195970598" predictedrts="60.7000042124927" irts="60.7137062140245" pwhh="2.646142958789524">
            <fragment mz="1001.4331665039063" charge="1" ion="b8" responses="349.992257670644" signaltonoises="5.59182200728252" noises="10.1646537145535" />
            <fragment mz="1361.7786865234375" charge="1" ion="y13" responses="77.699997229288" signaltonoises="249.497000889389" noises="0.0662273532570877" />
            <fragment mz="1148.6673583984375" charge="1" ion="y11" responses="152.647846420253" signaltonoises="4.74648794309166" noises="12.9708353691376" />
            <fragment mz="760.4715576171875" charge="1" ion="y7" responses="0" signaltonoises="1" noises="11.6874251310399" />
            <fragment mz="1229.51904296875" charge="1" ion="b10" responses="148.107519201168" signaltonoises="10.8855322287388" noises="4.03940320836515" />
            <fragment mz="948.55126953125" charge="1" ion="y9" responses="314.189749449128" signaltonoises="5.96081650971074" noises="11.5810044575808" />
          </peptide>
        </decoy>
      </peptide>
      <peptide id="sp|Q9UQ80|PA2G4_HUMAN.FDAMPFTLR.2.1.False" updatedrts="62.8044931380564" scores="33674975489086.1" fdr="0" recomputedscores="4.73598509616081" predictedrts="62.6112905317421" irts="62.4771557365435" pwhh="6.6367309367454608">
        <fragment mz="633.3718872" charge="1" ion="y5" responses="37405.8740441602" signaltonoises="107.520639571615" noises="24.5895533944638" />
        <fragment mz="835.4494629" charge="1" ion="y7" responses="11381.7253717976" signaltonoises="31.1237818768582" noises="29.293530468511" />
        <fragment mz="764.4123535" charge="1" ion="y6" responses="6279.47722143283" signaltonoises="23.4124529335024" noises="19.3354346405609" />
        <fragment mz="950.4764404" charge="1" ion="y8" responses="4977.16460688863" signaltonoises="30.4584602020646" noises="13.0361366312158" />
        <fragment mz="465.1802368" charge="1" ion="b4" responses="1902.49596769241" signaltonoises="19.3694152688823" noises="11.0890185434945" />
        <fragment mz="334.13974" charge="1" ion="b3" responses="21305.6246244481" signaltonoises="83.84840070946" noises="16.7477202866089" />
        <decoy>
          <peptide id="sp|Q9UQ80|PA2G4_HUMAN.LTFPMADFR.2.1.True" updatedrts="62.7086820913884" scores="270427224.992749" fdr="0.512328767123288" recomputedscores="-0.371458566540144" predictedrts="62.6112905317421" irts="62.3818638427502" pwhh="1.4692643861789991">
            <fragment mz="639.29193115234375" charge="1" ion="y5" responses="665.207043770267" signaltonoises="5.37549023841891" noises="15.5180598354044" />
            <fragment mz="883.4130859375" charge="1" ion="y7" responses="362.564426615632" signaltonoises="10.3659411024743" noises="9.91471545800213" />
            <fragment mz="736.34466552734375" charge="1" ion="y6" responses="2485.94718240447" signaltonoises="13.6030353655437" noises="15.3722432976256" />
            <fragment mz="984.46075439453125" charge="1" ion="y8" responses="134.570176896238" signaltonoises="7.24109241529267" noises="4.80684763963969" />
            <fragment mz="459.26019287109375" charge="1" ion="b4" responses="131.884047867939" signaltonoises="3.08821643163844" noises="23.084092744566" />
            <fragment mz="362.20742797851563" charge="1" ion="b3" responses="467.700444588149" signaltonoises="5.30512666656828" noises="17.3845533375932" />
          </peptide>
        </decoy>
      </peptide>
      <peptide id="sp|Q9UQ80|PA2G4_HUMAN.TAENATSGETLEENEAGD.2.0.9999.False" updatedrts="29.9029399414923" scores="24690441844.773" fdr="0.00361500225937641" recomputedscores="1.77741405997998" predictedrts="29.8931872437952" irts="29.7538798526315" pwhh="3.2397840563682019">
        <fragment mz="977.4058228" charge="1" ion="y9" responses="228.289756637922" signaltonoises="750.532706417673" noises="0.0499810909090909" />
        <fragment mz="244.1109924" charge="2" ion="b5" responses="0" signaltonoises="1" noises="0.117013005827487" />
        <fragment mz="487.2146912" charge="1" ion="b5" responses="0" signaltonoises="1" noises="2.35810487821103" />
        <fragment mz="391.1459656" charge="1" ion="y4" responses="0" signaltonoises="1" noises="0.0499810909090909" />
        <fragment mz="634.2314453" charge="1" ion="y6" responses="442.187755307167" signaltonoises="482.478537679076" noises="0.107366865337187" />
        <fragment mz="588.2623901" charge="1" ion="b6" responses="403.529958599635" signaltonoises="26.0062285223232" noises="2.79812586349917" />
        <decoy>
          <peptide id="sp|Q9UQ80|PA2G4_HUMAN.GAENEELTEGSTANEATD.2.0.9999.True" updatedrts="31.2209295322202" scores="2157823.0161235" fdr="1" recomputedscores="-2.28209786943923" predictedrts="29.8931872437952" irts="31.0647279068814" pwhh="6.98921579914511">
            <fragment mz="865.3533935546875" charge="1" ion="y9" responses="27.8764522108415" signaltonoises="86.2309035480175" noises="0.100150627125119" />
            <fragment mz="251.10061645507813" charge="2" ion="b5" responses="77.6999946478764" signaltonoises="8.51736639964759" noises="2.20178981958435" />
            <fragment mz="501.1939697265625" charge="1" ion="b5" responses="79.7340833093459" signaltonoises="119.273343027672" noises="0.138471983402561" />
            <fragment mz="435.17218017578125" charge="1" ion="y4" responses="151.272292327266" signaltonoises="375.321775006087" noises="0.0499810909090909" />
            <fragment mz="620.252197265625" charge="1" ion="y6" responses="38.8551237596964" signaltonoises="209.956106891024" noises="0.0786735133263003" />
            <fragment mz="630.236572265625" charge="1" ion="b6" responses="77.5968352918179" signaltonoises="111.403119661771" noises="0.168239846720495" />
          </peptide>
        </decoy>
      </peptide>
    </protein>
    <protein id="sp|Q9Y490|TLN1_HUMAN">
      <peptide id="sp|Q9Y490|TLN1_HUMAN.VGAIPAN[Dea]ALDDGQWSQGLISAAR.3.1.False" updatedrts="69.6389328789149" scores="121163261279236" fdr="0" recomputedscores="5.46165210216253" predictedrts="69.6900367713092" irts="69.2745630144298" pwhh="4.9111402646537563">
        <fragment mz="815.4733887" charge="1" ion="y8" responses="3961.99779982251" signaltonoises="26.9188465516421" noises="13.3215768245384" />
        <fragment mz="902.5054321" charge="1" ion="y9" responses="8778.50680448308" signaltonoises="54.5701884016253" noises="14.0406449851405" />
        <fragment mz="1088.584717" charge="1" ion="y10" responses="4844.16593618118" signaltonoises="24.7561369795133" noises="14.3399390291309" />
        <fragment mz="687.4147949" charge="1" ion="y7" responses="10042.8027118914" signaltonoises="52.4721169737041" noises="13.922813011793" />
        <fragment mz="517.3092651" charge="1" ion="y5" responses="4247.28688122456" signaltonoises="43.9564179778541" noises="11.1289220488553" />
        <fragment mz="228.1342621" charge="1" ion="b3" responses="4233.91824648752" signaltonoises="14.0055216449365" noises="31.6290137761587" />
        <decoy>
          <peptide id="sp|Q9Y490|TLN1_HUMAN.AASILGQSWQGDDLAN[Dea]APIAGVR.3.1.True" updatedrts="71.1661149668567" scores="57462244.9596622" fdr="0.808273145108339" recomputedscores="-0.870137357378218" predictedrts="69.6900367713092" irts="70.7934700547791" pwhh="2.7615522250232214">
            <fragment mz="798.44683837890625" charge="1" ion="y8" responses="0" signaltonoises="1" noises="13.4643254189632" />
            <fragment mz="869.48394775390625" charge="1" ion="y9" responses="345.337120115922" signaltonoises="5.04332264492707" noises="13.7950440654068" />
            <fragment mz="982.5679931640625" charge="1" ion="y10" responses="174.401247656085" signaltonoises="5.01038799868486" noises="7.70294269948789" />
            <fragment mz="683.41986083984375" charge="1" ion="y7" responses="225.34428662107" signaltonoises="7.36230128966676" noises="8.48379229889088" />
            <fragment mz="515.33001708984375" charge="1" ion="y5" responses="0" signaltonoises="1" noises="8.13828635447966" />
            <fragment mz="230.113525390625" charge="1" ion="b3" responses="123.993695369545" signaltonoises="3.94082242754251" noises="17.0075207272111" />
          </peptide>
        </decoy>
      </peptide>
      <peptide id="sp|Q9Y490|TLN1_HUMAN.TLAESALQLLYTAK.2.1.False" updatedrts="77.8284046666638" scores="69919426332.7872" fdr="0.0131176213379974" recomputedscores="1.5932608954932" predictedrts="77.8195365266789" irts="77.4196600879019" pwhh="6.3585226530360464">
        <fragment mz="1307.720581" charge="1" ion="y12" responses="5602.43815002915" signaltonoises="58.7333410884404" noises="7.05004647515343" />
        <fragment mz="1107.640869" charge="1" ion="y10" responses="4129.56094508751" signaltonoises="31.746244275187" noises="8.53615211460985" />
        <fragment mz="949.5717163" charge="1" ion="y8" responses="1447.84002480029" signaltonoises="31.0494818796116" noises="6.15724751266781" />
        <fragment mz="836.4876099" charge="1" ion="y7" responses="2618.59130907801" signaltonoises="26.9119266846525" noises="7.93453952715485" />
        <fragment mz="1236.683472" charge="1" ion="y11" responses="2265.57583933703" signaltonoises="29.7828943594128" noises="5.26654523908643" />
        <fragment mz="573.2878418" charge="1" ion="b6" responses="0" signaltonoises="1" noises="18.8302376926969" />
        <decoy>
          <peptide id="sp|Q9Y490|TLN1_HUMAN.ATYLLQLASEALTK.2.1.True" updatedrts="78.5582381423171" scores="12457706.4362785" fdr="1" recomputedscores="-2.17864300271818" predictedrts="77.8195365266789" irts="78.145538955396" pwhh="1.35407998362686">
            <fragment mz="1349.7674560546875" charge="1" ion="y12" responses="38.7987418818959" signaltonoises="95.996735070153" noises="0.171998924591762" />
            <fragment mz="1073.6201171875" charge="1" ion="y10" responses="329.540256666853" signaltonoises="5.92550071153649" noises="9.80334281600039" />
            <fragment mz="832.47747802734375" charge="1" ion="y8" responses="170.837595281623" signaltonoises="4.48420813813653" noises="9.46724945833773" />
            <fragment mz="719.39337158203125" charge="1" ion="y7" responses="444.287540115851" signaltonoises="5.41628538998552" noises="13.6044707493779" />
            <fragment mz="1186.7042236328125" charge="1" ion="y11" responses="328.148343467105" signaltonoises="18.0559221790256" noises="2.66049946171034" />
            <fragment mz="690.382080078125" charge="1" ion="b6" responses="185.796031186626" signaltonoises="6.99002811128706" noises="9.64122754578704" />
          </peptide>
        </decoy>
      </peptide>
      <peptide id="sp|Q9Y490|TLN1_HUMAN.VSQMAQYFEPLTLAAVGAASK.3.1.False" updatedrts="80.0121329296833" scores="1137280781.94997" fdr="0.404075895994378" recomputedscores="-0.133702739431997" predictedrts="80.2212200669468" irts="79.5915558029573" pwhh="13.656770396952947">
        <fragment mz="787.4672241" charge="1" ion="y9" responses="2619.00890084752" signaltonoises="26.1046615016001" noises="8.52484560105983" />
        <fragment mz="1084.476807" charge="1" ion="b9" responses="2242.83737044552" signaltonoises="35.3479426772812" noises="4.27837255166944" />
        <fragment mz="808.3657837" charge="1" ion="b7" responses="845.838395211564" signaltonoises="17.553058608827" noises="8.24694409764422" />
        <fragment mz="888.5148926" charge="1" ion="y10" responses="3391.07189464556" signaltonoises="18.546463941249" noises="11.4210356815519" />
        <fragment mz="1098.651733" charge="1" ion="y12" responses="2137.71372551857" signaltonoises="39.1355242333742" noises="4.22011921203317" />
        <fragment mz="603.3460693" charge="1" ion="y7" responses="5267.70919300995" signaltonoises="24.9057145750168" noises="11.4130282548411" />
        <decoy>
          <peptide id="sp|Q9Y490|TLN1_HUMAN.SAAGVAALTLPEFYQAMQSVK.3.1.True" updatedrts="78.172" scores="123982485.066477" fdr="0.854254972285621" recomputedscores="-0.970515415423564" predictedrts="80.2212200669468" irts="77.7613936473486" pwhh="3.9726153142471259">
            <fragment mz="1101.539794921875" charge="1" ion="y9" responses="431.066294426011" signaltonoises="8.07345989988764" noises="8.22451429783281" />
            <fragment mz="742.40936279296875" charge="1" ion="b9" responses="132.115109155356" signaltonoises="3.87776797368352" noises="12.8479270484227" />
            <fragment mz="528.27764892578125" charge="1" ion="b7" responses="75.1016165859392" signaltonoises="3.35185572225891" noises="10.2529714911379" />
            <fragment mz="1230.5823974609375" charge="1" ion="y10" responses="0" signaltonoises="1" noises="5.43711524327269" />
            <fragment mz="1440.7191162109375" charge="1" ion="y12" responses="106.113580922387" signaltonoises="11.7474907018344" noises="2.7484269492527" />
            <fragment mz="791.40802001953125" charge="1" ion="y7" responses="0" signaltonoises="1" noises="12.2447166500069" />
          </peptide>
        </decoy>
      </peptide>
      <peptide id="sp|Q9Y490|TLN1_HUMAN.VGAIPANALDDGQWSQGLISAAR.3.0.9999.False" updatedrts="69.6410248236636" scores="176396504782.282" fdr="0" recomputedscores="2.62477112322931" predictedrts="69.6727028473121" irts="69.2766436239602" pwhh="4.9111402646537563">
        <fragment mz="815.4733887" charge="1" ion="y8" responses="3961.99779982251" signaltonoises="25.9934171383746" noises="13.7958576379805" />
        <fragment mz="902.5054321" charge="1" ion="y9" responses="8778.50680448308" signaltonoises="54.5808081144054" noises="14.0379131161532" />
        <fragment mz="1088.584717" charge="1" ion="y10" responses="4844.16593618118" signaltonoises="24.6532664121093" noises="14.3997752244571" />
        <fragment mz="1037.526245" charge="1" ion="b11" responses="0" signaltonoises="1" noises="18.5461648791293" />
        <fragment mz="1077.550537" charge="2" ion="y21" responses="719.047544471723" signaltonoises="9.60828075986625" noises="15.5231129583133" />
        <fragment mz="687.4147949" charge="1" ion="y7" responses="10042.8027118914" signaltonoises="52.9846919641289" noises="13.7881234348291" />
        <decoy>
          <peptide id="sp|Q9Y490|TLN1_HUMAN.AASILGQSWQGDDLANAPIAGVR.3.0.9999.True" updatedrts="67.9058833333333" scores="7897003.05196799" fdr="1" recomputedscores="-1.68119771631059" predictedrts="69.6727028473121" irts="67.5509040108033" pwhh="4.7954416378516465">
            <fragment mz="797.46282958984375" charge="1" ion="y8" responses="733.936191270481" signaltonoises="11.4619540272211" noises="12.820752708571" />
            <fragment mz="868.49993896484375" charge="1" ion="y9" responses="164.445025903349" signaltonoises="6.19882968734777" noises="9.82036423896143" />
            <fragment mz="981.583984375" charge="1" ion="y10" responses="767.633647878885" signaltonoises="23.4285244728083" noises="5.0014217218487" />
            <fragment mz="1099.5531005859375" charge="1" ion="b11" responses="0" signaltonoises="1" noises="11.996899058551" />
            <fragment mz="1084.558349609375" charge="2" ion="y21" responses="309.187246177863" signaltonoises="5.99237362644674" noises="10.7595411321137" />
            <fragment mz="683.41986083984375" charge="1" ion="y7" responses="1377.33191692728" signaltonoises="18.0268596653225" noises="8.19684039013409" />
          </peptide>
        </decoy>
      </peptide>
      <peptide id="sp|Q9Y490|TLN1_HUMAN.LAQAAQSSVATITR.2.0.9999.False" updatedrts="34.2861409858255" scores="18580868977971.2" fdr="0" recomputedscores="4.12728713259284" predictedrts="33.9611696368891" irts="34.1133304892459" pwhh="6.35392242212265">
        <fragment mz="1104.600708" charge="1" ion="y11" responses="4680.78469494555" signaltonoises="92.7651162484583" noises="4.73308903328688" />
        <fragment mz="962.5265503" charge="1" ion="y9" responses="5855.61094860546" signaltonoises="116.946069961646" noises="3.99775625675084" />
        <fragment mz="834.4679565" charge="1" ion="y8" responses="6208.14910347416" signaltonoises="104.204383367379" noises="3.86813607590655" />
        <fragment mz="1033.563599" charge="1" ion="y10" responses="5703.39504266108" signaltonoises="64.4405324956381" noises="7.6368680100735" />
        <fragment mz="1232.659302" charge="1" ion="y12" responses="530.151195549536" signaltonoises="14.8961227371483" noises="5.84367235860662" />
        <fragment mz="313.1870422" charge="1" ion="b3" responses="2591.25863398515" signaltonoises="34.7612105721313" noises="8.64115658332693" />
        <decoy>
          <peptide id="sp|Q9Y490|TLN1_HUMAN.TITAVSSQAAQALR.2.0.9999.True" updatedrts="35.3008765977153" scores="26556487.2916669" fdr="1" recomputedscores="-1.69587169436979" predictedrts="33.9611696368891" irts="35.1225677486155" pwhh="3.795894975576577">
            <fragment mz="1101.60107421875" charge="1" ion="y11" responses="222.159253679141" signaltonoises="10.8215686489652" noises="4.44077225941238" />
            <fragment mz="931.49554443359375" charge="1" ion="y9" responses="213.461963717069" signaltonoises="9.48263398481227" noises="3.81545041790806" />
            <fragment mz="844.46356201171875" charge="1" ion="y8" responses="107.84740458118" signaltonoises="8.39896721751917" noises="3.92345121841169" />
            <fragment mz="1030.56396484375" charge="1" ion="y10" responses="79.7718082680791" signaltonoises="6.56751415893905" noises="2.85548699302154" />
            <fragment mz="1202.6488037109375" charge="1" ion="y12" responses="0" signaltonoises="1" noises="0.0499810909090909" />
            <fragment mz="316.18670654296875" charge="1" ion="b3" responses="189.47342263159" signaltonoises="33.6706694111258" noises="1.13015639123945" />
          </peptide>
        </decoy>
      </peptide>
      <peptide id="sp|Q9Y490|TLN1_HUMAN.TLSHPQQMALLDQTK.3.0.9999.False" updatedrts="40.8234098022642" scores="2665613835.23621" fdr="0.206896551724138" recomputedscores="0.377131411924375" predictedrts="41.0541027481266" irts="40.6151770655941" pwhh="6.9253294946203328">
        <fragment mz="604.3300781" charge="1" ion="y5" responses="7858.12960699295" signaltonoises="21.4134229317131" noises="24.9808208546472" />
        <fragment mz="1107.561523" charge="1" ion="b10" responses="325.718685499284" signaltonoises="9.06343786070604" noises="11.707918778104" />
        <fragment mz="788.4512329" charge="1" ion="y7" responses="5800.51157600991" signaltonoises="16.7346032800385" noises="21.5375087994169" />
        <fragment mz="923.4403687" charge="1" ion="b8" responses="4033.64509450347" signaltonoises="7.7181875876881" noises="29.6133083013256" />
        <fragment mz="717.4141235" charge="1" ion="y6" responses="9714.06907096266" signaltonoises="41.8820491423123" noises="16.4337501979793" />
        <fragment mz="994.477478" charge="1" ion="b9" responses="1837.6513121206" signaltonoises="11.5514829346428" noises="14.6297123760295" />
        <decoy>
          <peptide id="sp|Q9Y490|TLN1_HUMAN.TQDLLAMQQPHSLTK.3.0.9999.True" updatedrts="40.3258414358183" scores="434282788.040371" fdr="0.524590163934426" recomputedscores="-0.394670957327114" predictedrts="41.0541027481266" irts="40.1203047770721" pwhh="7.6132724431623116">
            <fragment mz="585.33551025390625" charge="1" ion="y5" responses="1310.1727130807" signaltonoises="7.77559293053168" noises="17.9965358055778" />
            <fragment mz="1126.55615234375" charge="1" ion="b10" responses="290.595360277083" signaltonoises="5.41591215837092" noises="9.7562873344909" />
            <fragment mz="810.44683837890625" charge="1" ion="y7" responses="270.989941754948" signaltonoises="4.12008672006632" noises="14.5471667000867" />
            <fragment mz="901.44476318359375" charge="1" ion="b8" responses="849.624838652022" signaltonoises="8.16513970231223" noises="16.032938226789" />
            <fragment mz="682.38824462890625" charge="1" ion="y6" responses="282.13707740614" signaltonoises="5.57723465153455" noises="19.0058266265595" />
            <fragment mz="1029.50341796875" charge="1" ion="b9" responses="127.977686575888" signaltonoises="4.74175955731138" noises="14.5889151574986" />
          </peptide>
        </decoy>
      </peptide>
    </protein>
    <protein id="sp|P00338|LDHA_HUMAN">
      <peptide id="sp|P00338|LDHA_HUMAN.[PGQ]-QVVESAYEVIK.2.1.False" updatedrts="43.9618753933582" scores="303014161.498309" fdr="1" recomputedscores="-2.10811996967402" predictedrts="43.6868784630755" irts="43.7366368573544" pwhh="4.54317579705741">
        <fragment mz="1037.551392" charge="1" ion="y9" responses="0" signaltonoises="1" noises="10.7143774567236" />
        <fragment mz="809.4403687" charge="1" ion="y7" responses="0" signaltonoises="1" noises="17.2431457292478" />
        <fragment mz="938.4829102" charge="1" ion="y8" responses="283.704408709307" signaltonoises="3.26052476706982" noises="15.2296120790451" />
        <fragment mz="722.4083252" charge="1" ion="y6" responses="1703.46595468778" signaltonoises="14.0258406129475" noises="11.9813030988233" />
        <fragment mz="651.3712158" charge="1" ion="y5" responses="389.200682876494" signaltonoises="4.86365000645752" noises="14.2521109280371" />
        <fragment mz="1101.546265" charge="1" ion="b10" responses="0" signaltonoises="1" noises="15.7587304592052" />
        <decoy>
          <peptide id="sp|P00338|LDHA_HUMAN.[PGQ]-QIVEYASEVVK.2.1.True" updatedrts="45.3407808727682" scores="261098054.507669" fdr="1" recomputedscores="-2.13892689281983" predictedrts="43.6868784630755" irts="45.1080707270868" pwhh="3.771070386282481">
            <fragment mz="1023.5357055664063" charge="1" ion="y9" responses="152.861251370476" signaltonoises="3.95753392080795" noises="11.1549782839065" />
            <fragment mz="795.4246826171875" charge="1" ion="y7" responses="3185.75146950938" signaltonoises="18.5569034872441" noises="16.8054443069727" />
            <fragment mz="924.46728515625" charge="1" ion="y8" responses="177.331232222198" signaltonoises="4.16700199700286" noises="12.8311952065713" />
            <fragment mz="632.36138916015625" charge="1" ion="y6" responses="534.863559706826" signaltonoises="6.76984250970214" noises="17.33534570675" />
            <fragment mz="561.32427978515625" charge="1" ion="y5" responses="145.372574344471" signaltonoises="3.50529030613371" noises="13.8049646666365" />
            <fragment mz="1101.5462646484375" charge="1" ion="b10" responses="440.864450321247" signaltonoises="4.53473314159394" noises="15.6040425744972" />
          </peptide>
        </decoy>
      </peptide>
      <peptide id="sp|P00338|LDHA_HUMAN.VTLTSEEEAR.2.1.False" updatedrts="25.5425230122173" scores="529311818183.128" fdr="0" recomputedscores="3.03955879012286" predictedrts="25.3468528970545" irts="25.4170898751769" pwhh="7.8478930942941636">
        <fragment mz="821.3635254" charge="1" ion="y7" responses="11617.8679315515" signaltonoises="75.2886962808335" noises="11.4690192255386" />
        <fragment mz="934.4476318" charge="1" ion="y8" responses="12121.6193235577" signaltonoises="123.006674107392" noises="6.29231431514924" />
        <fragment mz="720.3158569" charge="1" ion="y6" responses="5446.99413611256" signaltonoises="88.6045719536472" noises="8.07843692786128" />
        <fragment mz="1035.495239" charge="1" ion="y9" responses="2415.87674029302" signaltonoises="49.331621285791" noises="3.44352350742778" />
        <fragment mz="760.3723145" charge="1" ion="b7" responses="289.611347518579" signaltonoises="6.12249150293127" noises="7.20430095255532" />
        <fragment mz="633.2838745" charge="1" ion="y5" responses="1658.90343486953" signaltonoises="19.0166211671901" noises="8.45542333095929" />
        <decoy>
          <peptide id="sp|P00338|LDHA_HUMAN.AEEESTLTVR.2.1.True" updatedrts="25.2837967813493" scores="117104408.192566" fdr="0.663764233087743" recomputedscores="-0.648728918873597" predictedrts="25.3468528970545" irts="25.1597655543305" pwhh="1.9201790185819418">
            <fragment mz="805.44140625" charge="1" ion="y7" responses="82.9765464816373" signaltonoises="11.9107651620396" noises="1.94773339071419" />
            <fragment mz="934.4840087890625" charge="1" ion="y8" responses="22.3075483373336" signaltonoises="3.18032068770969" noises="3.79148375916792" />
            <fragment mz="676.3988037109375" charge="1" ion="y6" responses="0" signaltonoises="1" noises="0.122612404284078" />
            <fragment mz="1063.526611328125" charge="1" ion="y9" responses="38.8540053081485" signaltonoises="330.484680254878" noises="0.0499810909090909" />
            <fragment mz="760.3359375" charge="1" ion="b7" responses="0" signaltonoises="1" noises="7.52026364227674" />
            <fragment mz="589.36676025390625" charge="1" ion="y5" responses="88.9738246647751" signaltonoises="14.3291789636497" noises="1.1980610684107" />
          </peptide>
        </decoy>
      </peptide>
      <peptide id="sp|P00338|LDHA_HUMAN.VT[Dhy]LTSEEEAR.2.1.False" updatedrts="25.5580972833205" scores="130997941577875" fdr="0" recomputedscores="4.44436420390376" predictedrts="25.6335061297448" irts="25.4325797569754" pwhh="7.8768144718638791">
        <fragment mz="821.3635254" charge="1" ion="y7" responses="11757.422265478" signaltonoises="75.9895422901394" noises="11.4426639295865" />
        <fragment mz="720.3158569" charge="1" ion="y6" responses="5365.51238635883" signaltonoises="80.9257260113053" noises="8.75789597485193" />
        <fragment mz="934.4476318" charge="1" ion="y8" responses="11915.8049069492" signaltonoises="99.7871031756056" noises="7.7293804204247" />
        <fragment mz="296.1968689" charge="1" ion="b3" responses="2875.74094890488" signaltonoises="94.6990311819297" noises="2.67605886297635" />
        <fragment mz="1017.484741" charge="1" ion="y9" responses="741.293494586957" signaltonoises="25.4095606696214" noises="2.67690445977311" />
        <fragment mz="397.2445374" charge="1" ion="b4" responses="514.881679475758" signaltonoises="22.0840446991063" noises="2.62897101098552" />
        <decoy>
          <peptide id="sp|P00338|LDHA_HUMAN.AEEESTLT[Dhy]VR.2.1.True" updatedrts="26.8558886780711" scores="161304585.975397" fdr="1" recomputedscores="-1.40237111414453" predictedrts="25.6335061297448" irts="26.7233390593242" pwhh="4.3406545841310233">
            <fragment mz="787.43084716796875" charge="1" ion="y7" responses="216.38875873861" signaltonoises="9.14144994169401" noises="3.72455520179967" />
            <fragment mz="658.38824462890625" charge="1" ion="y6" responses="0" signaltonoises="1" noises="2.78870184501887" />
            <fragment mz="916.47344970703125" charge="1" ion="y8" responses="254.243873342593" signaltonoises="5.37779844079846" noises="8.24117843765624" />
            <fragment mz="330.12957763671875" charge="1" ion="b3" responses="281.532684471724" signaltonoises="18.6633556298831" noises="2.7736106014352" />
            <fragment mz="1045.5159912109375" charge="1" ion="y9" responses="73.3872872480543" signaltonoises="9.37000226914979" noises="1.96174055063186" />
            <fragment mz="459.17218017578125" charge="1" ion="b4" responses="0" signaltonoises="1" noises="1.75537598470142" />
          </peptide>
        </decoy>
      </peptide>
      <peptide id="sp|P00338|LDHA_HUMAN.[1Ac]-ATLKDQLIYNLLKEEQTPQNK.3.0.9999.False" updatedrts="71.8406478264569" scores="28119455.5663338" fdr="0.597428958051421" recomputedscores="-0.515951905990745" predictedrts="71.808525820102" irts="71.4643479530227" pwhh="6.4582304987308046">
        <fragment mz="973.4584961" charge="1" ion="y8" responses="10258.3241680084" signaltonoises="55.9902599395658" noises="14.6231511327184" />
        <fragment mz="925.5353394" charge="1" ion="b8" responses="6336.43449602132" signaltonoises="36.8235973438383" noises="12.5646726184175" />
        <fragment mz="1214.637573" charge="1" ion="y10" responses="0" signaltonoises="1" noises="12.2904060972633" />
        <fragment mz="1202.641602" charge="1" ion="b10" responses="3500.99132380195" signaltonoises="26.5247657243544" noises="9.51190945592304" />
        <fragment mz="1327.721558" charge="1" ion="y11" responses="0" signaltonoises="1" noises="8.82706381802385" />
        <fragment mz="1037.544434" charge="2" ion="y17" responses="5472.45832196106" signaltonoises="22.7928170248381" noises="14.1729780589677" />
        <decoy>
          <peptide id="sp|P00338|LDHA_HUMAN.[1Ac]-NQPTQEEKLLNYILQDKLTAK.3.0.9999.True" updatedrts="70.8264714916134" scores="356678387.967953" fdr="0.172672672672673" recomputedscores="0.489714275263405" predictedrts="71.808525820102" irts="70.4556669402527" pwhh="6">
            <fragment mz="916.54620361328125" charge="1" ion="y8" responses="242.747061255396" signaltonoises="8.54836581383519" noises="4.27328459703202" />
            <fragment mz="997.45849609375" charge="1" ion="b8" responses="0" signaltonoises="1" noises="14.3843769288402" />
            <fragment mz="1192.693603515625" charge="1" ion="y10" responses="131.216015899421" signaltonoises="9.37654627484952" noises="3.68475391644562" />
            <fragment mz="1223.6265869140625" charge="1" ion="b10" responses="395.28137943647" signaltonoises="5.00724152130601" noises="8.47186378880623" />
            <fragment mz="1306.736572265625" charge="1" ion="y11" responses="0" signaltonoises="1" noises="14.5988161223553" />
            <fragment mz="1024.0753173828125" charge="2" ion="y17" responses="160.786059591256" signaltonoises="320.696025830512" noises="0.103013343747483" />
          </peptide>
        </decoy>
      </peptide>
      <peptide id="sp|P00338|LDHA_HUMAN.QVVESAYEVIK.2.0.9998.False" updatedrts="44.2575551593679" scores="80090619907525.8" fdr="0" recomputedscores="5.03679455134113" predictedrts="43.710003767712" irts="44.0307144803353" pwhh="5.908814800307713">
        <fragment mz="1037.551392" charge="1" ion="y9" responses="38150.4124017362" signaltonoises="143.604143993188" noises="20.7740435887955" />
        <fragment mz="809.4403687" charge="1" ion="y7" responses="34958.7151580538" signaltonoises="117.822244184399" noises="22.2077531548925" />
        <fragment mz="938.4829102" charge="1" ion="y8" responses="29776.7897972012" signaltonoises="108.603624407253" noises="19.7337462098852" />
        <fragment mz="1246.667725" charge="1" ion="b11" responses="0" signaltonoises="1" noises="4.26508766131578" />
        <fragment mz="722.4083252" charge="1" ion="y6" responses="11729.8387571684" signaltonoises="67.5089016208924" noises="12.0136967924069" />
        <fragment mz="651.3712158" charge="1" ion="y5" responses="9342.95263881078" signaltonoises="65.9445664486586" noises="11.7076930317625" />
        <decoy>
          <peptide id="sp|P00338|LDHA_HUMAN.IVEYASEVVQK.2.0.9998.True" updatedrts="45.1014516717167" scores="55392160.6110971" fdr="0.984882598906401" recomputedscores="-1.15453827753419" predictedrts="43.710003767712" irts="44.8700383331054" pwhh="12.87133962397451">
            <fragment mz="1052.52587890625" charge="1" ion="y9" responses="2097.29121580429" signaltonoises="14.7743429864632" noises="12.5173427247328" />
            <fragment mz="760.419921875" charge="1" ion="y7" responses="4789.98336762523" signaltonoises="10.4425917807522" noises="22.6014150205826" />
            <fragment mz="923.4832763671875" charge="1" ion="y8" responses="2074.84621191056" signaltonoises="8.98757900384349" noises="14.246102561921" />
            <fragment mz="1246.667724609375" charge="1" ion="b11" responses="184.795799177604" signaltonoises="7.62263803338764" noises="4.27439988042411" />
            <fragment mz="689.3828125" charge="1" ion="y6" responses="119.523769067174" signaltonoises="3.39852072008942" noises="19.0104601561255" />
            <fragment mz="602.350830078125" charge="1" ion="y5" responses="377.174224871475" signaltonoises="4.32114195884237" noises="15.5768044997481" />
          </peptide>
        </decoy>
      </peptide>
      <peptide id="sp|P00338|LDHA_HUMAN.SADT[Dhy]LWGIQK.2.0.9996.False" updatedrts="46.864567214841" scores="148826782687593" fdr="0" recomputedscores="5.14650006827766" predictedrts="46.3203378826832" irts="46.6236004214415" pwhh="8.9421288392239422">
        <fragment mz="631.3562012" charge="1" ion="y5" responses="127448.043684677" signaltonoises="288.380999841679" noises="23.3529814369546" />
        <fragment mz="744.4403076" charge="1" ion="y6" responses="46023.122259197" signaltonoises="131.132269094047" noises="18.9540259743205" />
        <fragment mz="942.5043335" charge="1" ion="y8" responses="11861.7714275485" signaltonoises="35.636329556211" noises="18.4155461874277" />
        <fragment mz="713.3253174" charge="1" ion="b7" responses="3129.15591732557" signaltonoises="13.8573023793108" noises="25.2149713061511" />
        <fragment mz="470.2245483" charge="1" ion="b5" responses="21514.9398540906" signaltonoises="68.9210497115721" noises="21.3154539475071" />
        <fragment mz="445.2769165" charge="1" ion="y4" responses="62929.6852370414" signaltonoises="226.692146160947" noises="16.7111700199732" />
        <decoy>
          <peptide id="sp|P00338|LDHA_HUMAN.QIGWLT[Dhy]DASK.2.0.9996.True" updatedrts="45.5193428188658" scores="18425643.7161463" fdr="1" recomputedscores="-1.92123602150202" predictedrts="46.3203378826832" irts="45.2856651339409" pwhh="4.6094399223509326">
            <fragment mz="503.24600219726563" charge="1" ion="y5" responses="428.156800679042" signaltonoises="6.00499904653215" noises="22.6326144192342" />
            <fragment mz="616.330078125" charge="1" ion="y6" responses="296.683104267689" signaltonoises="3.86605281671773" noises="21.3633693822829" />
            <fragment mz="859.43084716796875" charge="1" ion="y8" responses="940.207001712683" signaltonoises="5.2118258392324" noises="22.9631033157229" />
            <fragment mz="796.3988037109375" charge="1" ion="b7" responses="2267.79663662343" signaltonoises="10.3333336321559" noises="29.1768358923276" />
            <fragment mz="598.33477783203125" charge="1" ion="b5" responses="0" signaltonoises="1" noises="13.7290521024659" />
            <fragment mz="420.20889282226563" charge="1" ion="y4" responses="638.791918420297" signaltonoises="5.29016671742829" noises="17.8269903403065" />
          </peptide>
        </decoy>
      </peptide>
    </protein>
    <protein id="sp|P63241|IF5A1_HUMAN">
      <peptide id="sp|P63241|IF5A1_HUMAN.AD[Cox]DLDFETGDAGASATFPMQC[CAM]SALRK.3.1.False" updatedrts="65.7390823409805" scores="1815156090442.72" fdr="0" recomputedscores="3.84265004539253" predictedrts="66.0747573526763" irts="65.3958438458716" pwhh="5.0795010358581347">
        <fragment mz="1237.618042" charge="1" ion="y10" responses="21788.4283326609" signaltonoises="150.963156951418" noises="11.5333978108656" />
        <fragment mz="1338.665649" charge="1" ion="y11" responses="17479.2601210889" signaltonoises="92.215691860411" noises="11.6203437048989" />
        <fragment mz="1496.734863" charge="1" ion="y13" responses="16889.5187536392" signaltonoises="99.7832303630917" noises="9.3557614737071" />
        <fragment mz="1409.618408" charge="2" ion="y26" responses="3562.88528024422" signaltonoises="31.5510748341076" noises="8.16495826814425" />
        <fragment mz="993.4968262" charge="1" ion="y8" responses="0" signaltonoises="1" noises="13.6880513405768" />
        <fragment mz="1567.771973" charge="1" ion="y14" responses="2556.61086430003" signaltonoises="34.2246937989915" noises="8.47173767514239" />
        <decoy>
          <peptide id="sp|P63241|IF5A1_HUMAN.RLASC[CAM]QMPFTASAGADGTEFDLDD[Cox]AK.3.1.True" updatedrts="68.1728049394749" scores="3442215.16921123" fdr="1" recomputedscores="-1.88378556927698" predictedrts="66.0747573526763" irts="67.8163793002209" pwhh="3.5531389104284039">
            <fragment mz="1154.4847412109375" charge="1" ion="y10" responses="174.423344104003" signaltonoises="4.81768311249507" noises="6.11634232996921" />
            <fragment mz="1269.51171875" charge="1" ion="y11" responses="59.4918559714473" signaltonoises="6.16221598814825" noises="2.66864939609994" />
            <fragment mz="1397.5703125" charge="1" ion="y13" responses="0" signaltonoises="1" noises="2.88137331901627" />
            <fragment mz="1409.618408203125" charge="2" ion="y26" responses="0" signaltonoises="1" noises="7.88899514386453" />
            <fragment mz="996.4156494140625" charge="1" ion="y8" responses="270.809975902949" signaltonoises="5.68686300509121" noises="8.94675156488056" />
            <fragment mz="1468.607421875" charge="1" ion="y14" responses="75.7387173582932" signaltonoises="88.2143121936234" noises="0.186087931504745" />
          </peptide>
        </decoy>
      </peptide>
      <peptide id="sp|P63241|IF5A1_HUMAN.[1Ac]-ADDLDFETGDAGASATFPMQC[CAM]SALRK.3.1.False" updatedrts="65.7319851805571" scores="8541282878411.67" fdr="0" recomputedscores="4.51525917368163" predictedrts="66.0465042630986" irts="65.3887851414651" pwhh="8.2247191837940949">
        <fragment mz="1237.618042" charge="1" ion="y10" responses="21788.4283326609" signaltonoises="151.430932345054" noises="11.497770745659" />
        <fragment mz="1338.665649" charge="1" ion="y11" responses="17479.2601210889" signaltonoises="92.2505565383218" noises="11.6159519748575" />
        <fragment mz="1496.734863" charge="1" ion="y13" responses="16889.5187536392" signaltonoises="100.936793997994" noises="9.2488384599535" />
        <fragment mz="1090.549561" charge="1" ion="y9" responses="66482.7057942262" signaltonoises="215.491980122964" noises="18.4047027966584" />
        <fragment mz="1409.702759" charge="1" ion="y12" responses="12648.0687141982" signaltonoises="99.8840126591142" noises="7.54360327909955" />
        <fragment mz="1567.771973" charge="1" ion="y14" responses="2556.61086430003" signaltonoises="34.2246937989915" noises="8.47173767514239" />
        <decoy>
          <peptide id="sp|P63241|IF5A1_HUMAN.[1Ac]-RLASC[CAM]QMPFTASAGADGTEFDLDDAK.3.1.True" updatedrts="67.394291081647" scores="168675257.938622" fdr="0.418881118881119" recomputedscores="-0.189212548853001" predictedrts="66.0465042630986" irts="67.042083825568" pwhh="8.63557450771371">
            <fragment mz="1110.4949951171875" charge="1" ion="y10" responses="1037.24424443907" signaltonoises="12.9209760613706" noises="7.80801381550177" />
            <fragment mz="1225.5218505859375" charge="1" ion="y11" responses="505.221101558711" signaltonoises="14.0475701226474" noises="3.91959146747989" />
            <fragment mz="1353.5804443359375" charge="1" ion="y13" responses="30.5271288156138" signaltonoises="5.82443205258107" noises="2.57881717853147" />
            <fragment mz="1053.4735107421875" charge="1" ion="y9" responses="1042.90508437361" signaltonoises="9.67962509588485" noises="8.43064029673459" />
            <fragment mz="1296.5589599609375" charge="1" ion="y12" responses="523.627939465356" signaltonoises="14.7534086744532" noises="3.9017501698661" />
            <fragment mz="1424.6175537109375" charge="1" ion="y14" responses="251.701876413313" signaltonoises="23.7480359475709" noises="2.90730007154718" />
          </peptide>
        </decoy>
      </peptide>
      <peptide id="sp|P63241|IF5A1_HUMAN.DDLDFETGD[2CM]AGASATFPMQC[CAM]SALR.3.1.False" updatedrts="73.3872032555045" scores="3605447933336.01" fdr="0" recomputedscores="1.90679234940677" predictedrts="73.7253823214247" irts="73.0025233598838" pwhh="9.6155939546338622">
        <fragment mz="1109.523071" charge="1" ion="y9" responses="33372.7148113591" signaltonoises="174.289651095717" noises="12.2388176256632" />
        <fragment mz="1210.570679" charge="1" ion="y10" responses="30714.7022021252" signaltonoises="157.219904083274" noises="12.2756738629327" />
        <fragment mz="1368.639893" charge="1" ion="y12" responses="28801.0237023426" signaltonoises="100.528232268007" noises="13.2193482475348" />
        <fragment mz="1281.607788" charge="1" ion="y11" responses="14283.4711639584" signaltonoises="68.9546042598837" noises="10.9721929909929" />
        <fragment mz="1496.698486" charge="1" ion="y14" responses="9645.58504062938" signaltonoises="73.1736180314011" noises="8.94260354955918" />
        <fragment mz="962.4546509" charge="1" ion="y8" responses="137018.960511636" signaltonoises="315.879548490919" noises="21.2254078997536" />
        <decoy>
          <peptide id="sp|P63241|IF5A1_HUMAN.LASC[CAM]QMPFTASAGAD[2CM]GTEFDLDDR.3.1.True" updatedrts="71.4298747417413" scores="3288264.90409501" fdr="1" recomputedscores="-3.97774487197087" predictedrts="73.7253823214247" irts="71.0558006453461" pwhh="1.75160714768033">
            <fragment mz="1067.4639892578125" charge="1" ion="y9" responses="0" signaltonoises="1" noises="7.14343411271426" />
            <fragment mz="1296.5338134765625" charge="1" ion="y10" responses="307.802822584626" signaltonoises="14.1428517275623" noises="2.65213583501033" />
            <fragment mz="1424.5924072265625" charge="1" ion="y12" responses="177.325896382049" signaltonoises="199.425638994781" noises="0.0940217263436741" />
            <fragment mz="1367.5709228515625" charge="1" ion="y11" responses="68.3453833133249" signaltonoises="5.72043831361139" noises="2.78117206929872" />
            <fragment mz="1582.66162109375" charge="1" ion="y14" responses="116.517190593527" signaltonoises="705.629076781842" noises="0.0499810909090909" />
            <fragment mz="1010.4425048828125" charge="1" ion="y8" responses="62.8394920706244" signaltonoises="3.07875191737463" noises="8.2161230875683" />
          </peptide>
        </decoy>
      </peptide>
      <peptide id="sp|P63241|IF5A1_HUMAN.[1Ac]-ADDLDFETGDAGASATFPMQC[CAM]SALR.3.1.False" updatedrts="73.3882020284612" scores="881155638540.164" fdr="0.0267782426778243" recomputedscores="1.29488574578968" predictedrts="73.816073733521" irts="73.0035167209817" pwhh="9.6155939546338622">
        <fragment mz="962.4546509" charge="1" ion="y8" responses="137018.960511636" signaltonoises="294.545884291543" noises="22.7627429934599" />
        <fragment mz="1109.523071" charge="1" ion="y9" responses="33372.7148113591" signaltonoises="169.109046733996" noises="12.6137500920117" />
        <fragment mz="1210.570679" charge="1" ion="y10" responses="30714.7022021252" signaltonoises="153.139817124274" noises="12.6027332638229" />
        <fragment mz="1368.639893" charge="1" ion="y12" responses="28801.0237023426" signaltonoises="94.8821313980474" noises="14.0059850203491" />
        <fragment mz="1496.698486" charge="1" ion="y14" responses="9645.58504062938" signaltonoises="73.2743957709827" noises="8.93030436425418" />
        <fragment mz="1567.735596" charge="1" ion="y15" responses="0" signaltonoises="1" noises="2.60793330535419" />
        <decoy>
          <peptide id="sp|P63241|IF5A1_HUMAN.[1Ac]-LASC[CAM]QMPFTASAGADGTEFDLDDAR.3.1.True" updatedrts="73.3437188184227" scores="160353750.82785" fdr="1" recomputedscores="-2.44508775589457" predictedrts="73.816073733521" irts="72.9592745435503" pwhh="3.7595300650660937">
            <fragment mz="980.43194580078125" charge="1" ion="y8" responses="452.1816320157" signaltonoises="10.0500540476548" noises="9.08839451965767" />
            <fragment mz="1081.4796142578125" charge="1" ion="y9" responses="571.642263361318" signaltonoises="7.15477867408919" noises="5.32922401113868" />
            <fragment mz="1138.5010986328125" charge="1" ion="y10" responses="552.465377219041" signaltonoises="18.1372943970897" noises="5.11400741081539" />
            <fragment mz="1324.565185546875" charge="1" ion="y12" responses="3594.8032982175" signaltonoises="41.0852610036109" noises="4.28872631158133" />
            <fragment mz="1452.623779296875" charge="1" ion="y14" responses="426.408112929591" signaltonoises="25.2139638044027" noises="2.5794825947678" />
            <fragment mz="1539.65576171875" charge="1" ion="y15" responses="427.954648865887" signaltonoises="25.1402448796068" noises="2.65344783147957" />
          </peptide>
        </decoy>
      </peptide>
      <peptide id="sp|P63241|IF5A1_HUMAN.KYEDIC[CAM]PSTHN[Dea]MDVPNIKR.4.1.False" updatedrts="38.8163843842848" scores="495667.568612565" fdr="1" recomputedscores="-3.41295803064924" predictedrts="37.2941795762323" irts="38.6190267298883" pwhh="4.337157954664419">
        <fragment mz="1159.548828" charge="2" ion="y19" responses="388.267750617097" signaltonoises="17.4525866709369" noises="2.96708238711396" />
        <fragment mz="796.8214111" charge="2" ion="b13" responses="758.248664521039" signaltonoises="30.1858777072041" noises="2.86518149062174" />
        <fragment mz="627.3936768" charge="1" ion="y5" responses="2855.5328587293" signaltonoises="14.9256303386395" noises="11.1101126785679" />
        <fragment mz="649.3191528" charge="1" ion="b5" responses="295.595971120461" signaltonoises="5.11960976636415" noises="16.6754569827838" />
        <fragment mz="755.3775635" charge="2" ion="y13" responses="461.498129808446" signaltonoises="4.46277112434403" noises="17.0332726595354" />
        <fragment mz="949.4483643" charge="2" ion="y16" responses="211.652540132529" signaltonoises="9.09949709886881" noises="8.94196540213573" />
        <decoy>
          <peptide id="sp|P63241|IF5A1_HUMAN.KINPVDMN[Dea]HTSPC[CAM]IDEYKR.4.1.True" updatedrts="37.6527946351432" scores="749573.182117793" fdr="1" recomputedscores="-3.23817400837792" predictedrts="37.2941795762323" irts="37.4617419005257" pwhh="2.0092453519434597">
            <fragment mz="1159.548828125" charge="2" ion="y19" responses="38.7893715402263" signaltonoises="5.60835554993988" noises="2.94405988833814" />
            <fragment mz="748.3370361328125" charge="2" ion="b13" responses="0" signaltonoises="1" noises="17.002102963973" />
            <fragment mz="710.3468017578125" charge="1" ion="y5" responses="0" signaltonoises="1" noises="15.2273609409239" />
            <fragment mz="552.35040283203125" charge="1" ion="b5" responses="101.383931729751" signaltonoises="5.21518073804653" noises="3.96538361237798" />
            <fragment mz="826.36376953125" charge="2" ion="y13" responses="485.514126785029" signaltonoises="7.86581396445576" noises="11.7563890870911" />
            <fragment mz="981.9378662109375" charge="2" ion="y16" responses="77.6895027708318" signaltonoises="330.595545514202" noises="0.0499810909090909" />
          </peptide>
        </decoy>
      </peptide>
      <peptide id="sp|P63241|IF5A1_HUMAN.KYEDIC[CAM]PSTHNMDVPNIK.4.1.False" updatedrts="41.3003082220856" scores="1962640249114.15" fdr="0" recomputedscores="3.30252760032982" predictedrts="41.3362817370938" irts="41.0894914077526" pwhh="7.41209211302904">
        <fragment mz="649.3191528" charge="1" ion="b5" responses="150165.925437883" signaltonoises="277.265936528704" noises="36.2827850930371" />
        <fragment mz="809.3497925" charge="1" ion="b6" responses="15653.7531638038" signaltonoises="75.4936625751795" noises="13.5189212126558" />
        <fragment mz="1352.66272" charge="1" ion="y12" responses="0" signaltonoises="1" noises="0.0586081758395708" />
        <fragment mz="570.3609619" charge="1" ion="y5" responses="34685.3461245212" signaltonoises="159.317975143788" noises="15.3688455462324" />
        <fragment mz="930.4713135" charge="1" ion="y8" responses="27120.4326922167" signaltonoises="78.0228401818833" noises="21.680627632812" />
        <fragment mz="816.4284058" charge="1" ion="y7" responses="13389.8099844467" signaltonoises="46.4372271412677" noises="20.4332829455033" />
        <decoy>
          <peptide id="sp|P63241|IF5A1_HUMAN.INPVDMNHTSPC[CAM]IDEYKK.4.1.True" updatedrts="40.4491267677082" scores="4800531.67432201" fdr="1" recomputedscores="-2.27534081547198" predictedrts="41.3362817370938" irts="40.2429220864668" pwhh="1.1894046957584044">
            <fragment mz="539.28240966796875" charge="1" ion="b5" responses="1221.47763908884" signaltonoises="6.62938624229174" noises="27.7967509135658" />
            <fragment mz="670.3228759765625" charge="1" ion="b6" responses="2894.46139487152" signaltonoises="12.161068115656" noises="23.312488600148" />
            <fragment mz="1491.689697265625" charge="1" ion="y12" responses="0" signaltonoises="1" noises="0.0499810909090909" />
            <fragment mz="682.34063720703125" charge="1" ion="y5" responses="236.747033957109" signaltonoises="4.01421971205597" noises="20.2284557934451" />
            <fragment mz="1052.508056640625" charge="1" ion="y8" responses="327.550301009962" signaltonoises="10.0769386842067" noises="7.92935720987693" />
            <fragment mz="955.455322265625" charge="1" ion="y7" responses="239.982341083108" signaltonoises="5.83255722911613" noises="12.6923826224434" />
          </peptide>
        </decoy>
      </peptide>
    </protein>
    <protein id="sp|P63244|RACK1_HUMAN">
      <peptide id="sp|P63244|RACK1_HUMAN.FSPN[Dea]SSNPIIVSC[CAM]GWDK.2.0.9999.False" updatedrts="56.3910577382064" scores="1046461406940.18" fdr="0" recomputedscores="3.63320908584154" predictedrts="56.137431880105" irts="56.0984715844879" pwhh="7.3299934172507033">
        <fragment mz="1174.592529" charge="1" ion="y10" responses="8452.66014882243" signaltonoises="114.947862647222" noises="5.52626870881339" />
        <fragment mz="1375.66748" charge="1" ion="y12" responses="877.979819247717" signaltonoises="21.9575056902002" noises="4.76514266137316" />
        <fragment mz="1288.635376" charge="1" ion="y11" responses="2474.58568598919" signaltonoises="45.3355484520923" noises="3.78058968993597" />
        <fragment mz="1462.699463" charge="1" ion="y13" responses="719.290711156425" signaltonoises="27.908881486816" noises="4.00741219503249" />
        <fragment mz="752.3032227" charge="1" ion="y6" responses="7480.78154693596" signaltonoises="64.8370897890923" noises="6.77449221224013" />
        <fragment mz="851.3716431" charge="1" ion="y7" responses="4720.63600561393" signaltonoises="35.151090560611" noises="7.81716684024585" />
        <decoy>
          <peptide id="sp|P63244|RACK1_HUMAN.DWGC[CAM]SVIIPNSSN[Dea]PSFK.2.0.9999.True" updatedrts="55.5479397237493" scores="554942291.079984" fdr="0.20970729899963" recomputedscores="0.357733692289549" predictedrts="56.137431880105" irts="55.2599220113128" pwhh="7.4166204125043675">
            <fragment mz="1091.5367431640625" charge="1" ion="y10" responses="80.4828210416356" signaltonoises="4.69904019235758" noises="5.77491867246908" />
            <fragment mz="1303.689208984375" charge="1" ion="y12" responses="77.6999962767764" signaltonoises="40.7977161990563" noises="0.809750458753252" />
            <fragment mz="1204.620849609375" charge="1" ion="y11" responses="260.53780210058" signaltonoises="18.4632429192064" noises="2.53029486545725" />
            <fragment mz="1390.7213134765625" charge="1" ion="y13" responses="116.452610273699" signaltonoises="302.093734946627" noises="0.116719909054385" />
            <fragment mz="680.32501220703125" charge="1" ion="y6" responses="117.782640069317" signaltonoises="3.30358015910008" noises="8.08935776275277" />
            <fragment mz="767.35699462890625" charge="1" ion="y7" responses="752.555367285895" signaltonoises="9.57010313962671" noises="7.97324275034877" />
          </peptide>
        </decoy>
      </peptide>
      <peptide id="sp|P63244|RACK1_HUMAN.FSPNSSNPIIVSC[CAM]GWDK.2.0.9999.False" updatedrts="56.3983516329338" scores="987368751266.567" fdr="0" recomputedscores="3.60796524780564" predictedrts="56.137431880105" irts="56.105725957192" pwhh="7.3299934172507033">
        <fragment mz="1174.592529" charge="1" ion="y10" responses="8452.66014882243" signaltonoises="114.947862647222" noises="5.52626870881339" />
        <fragment mz="1375.66748" charge="1" ion="y12" responses="877.979819247717" signaltonoises="21.9575056902002" noises="4.76514266137316" />
        <fragment mz="1576.742432" charge="1" ion="y14" responses="757.16912655638" signaltonoises="30.0417164507537" noises="2.55240021361923" />
        <fragment mz="1288.635376" charge="1" ion="y11" responses="2474.58568598919" signaltonoises="45.3355484520923" noises="3.78058968993597" />
        <fragment mz="1462.699463" charge="1" ion="y13" responses="719.290711156425" signaltonoises="27.908881486816" noises="4.00741219503249" />
        <fragment mz="752.3032227" charge="1" ion="y6" responses="7480.78154693596" signaltonoises="64.8370897890923" noises="6.77449221224013" />
        <decoy>
          <peptide id="sp|P63244|RACK1_HUMAN.DWGC[CAM]SVIIPNSSNPSFK.2.0.9999.True" updatedrts="57.9242019243003" scores="258751630.715618" fdr="0.285092491838955" recomputedscores="0.174447650407654" predictedrts="56.137431880105" irts="57.6233084173158" pwhh="3.1696856914480276">
            <fragment mz="1090.552734375" charge="1" ion="y10" responses="155.300983778632" signaltonoises="10.1114675787305" noises="5.12122372508304" />
            <fragment mz="1302.7052001953125" charge="1" ion="y12" responses="186.240014371516" signaltonoises="15.7017137104887" noises="2.36621722680632" />
            <fragment mz="1549.7679443359375" charge="1" ion="y14" responses="0" signaltonoises="1" noises="2.46781913677455" />
            <fragment mz="1203.6368408203125" charge="1" ion="y11" responses="144.919203488096" signaltonoises="12.0812509937745" noises="2.85723933890855" />
            <fragment mz="1389.7373046875" charge="1" ion="y13" responses="0" signaltonoises="1" noises="0.130929620100979" />
            <fragment mz="679.3409423828125" charge="1" ion="y6" responses="322.439687798863" signaltonoises="12.6326442772489" noises="5.03766984246857" />
          </peptide>
        </decoy>
      </peptide>
      <peptide id="sp|P63244|RACK1_HUMAN.HLYTLDGGDIINALC[CAM]FSPNR.3.0.9999.False" updatedrts="73.3570711478878" scores="13754069368566.8" fdr="0" recomputedscores="4.25831913141" predictedrts="73.2829751347671" irts="72.9725545233181" pwhh="7.5918299842870134">
        <fragment mz="972.4421387" charge="1" ion="b9" responses="13808.5756672373" signaltonoises="66.7226711598966" noises="13.7067192381264" />
        <fragment mz="1085.526245" charge="1" ion="b10" responses="8137.06942880149" signaltonoises="57.4616610061379" noises="10.8916829307968" />
        <fragment mz="780.3457642" charge="1" ion="y6" responses="12726.276148384" signaltonoises="66.4049781549114" noises="12.6071963417217" />
        <fragment mz="1078.509888" charge="1" ion="y9" responses="10114.9647254295" signaltonoises="57.7273651672116" noises="11.2697137711273" />
        <fragment mz="964.4669189" charge="1" ion="y8" responses="3108.02208183059" signaltonoises="19.9566110080409" noises="13.7921211478587" />
        <fragment mz="893.4298096" charge="1" ion="y7" responses="7125.95005891295" signaltonoises="36.6840048768162" noises="14.6799274386553" />
        <decoy>
          <peptide id="sp|P63244|RACK1_HUMAN.NPSFC[CAM]LANIIDGGDLTYLHR.3.0.9999.True" updatedrts="73.3726587419197" scores="3787284806.26681" fdr="0.126923076923077" recomputedscores="0.69821588661164" predictedrts="73.2829751347671" irts="72.9880576558549" pwhh="3.3822543545390289">
            <fragment mz="1017.4822387695313" charge="1" ion="b9" responses="365.356167184105" signaltonoises="7.28889089229355" noises="15.7102063602202" />
            <fragment mz="1130.5662841796875" charge="1" ion="b10" responses="382.814316743181" signaltonoises="6.06650438720254" noises="9.24808771806086" />
            <fragment mz="802.45697021484375" charge="1" ion="y6" responses="0" signaltonoises="1" noises="12.656589328697" />
            <fragment mz="1031.52685546875" charge="1" ion="y9" responses="153.501456236111" signaltonoises="7.52162372270315" noises="11.0313627996555" />
            <fragment mz="974.50543212890625" charge="1" ion="y8" responses="1241.92598669878" signaltonoises="10.2578179298942" noises="15.4579215503528" />
            <fragment mz="917.48394775390625" charge="1" ion="y7" responses="96.7308575705831" signaltonoises="3.34846100345064" noises="15.6152184493993" />
          </peptide>
        </decoy>
      </peptide>
      <peptide id="sp|P63244|RACK1_HUMAN.YWLC[CAM]AATGPSIK.2.0.9999.False" updatedrts="53.3687968851023" scores="9749979702765.83" fdr="0" recomputedscores="2.90345548240518" predictedrts="52.9306659951167" irts="53.0925868744737" pwhh="6.573399745476026">
        <fragment mz="1017.539734" charge="1" ion="y10" responses="34087.7680966704" signaltonoises="194.048746390242" noises="13.3413649376874" />
        <fragment mz="904.4556885" charge="1" ion="y9" responses="29137.771024526" signaltonoises="105.911008607322" noises="18.4657389622884" />
        <fragment mz="744.4250488" charge="1" ion="y8" responses="12485.5153788688" signaltonoises="67.6956429365169" noises="12.5341030092" />
        <fragment mz="923.40802" charge="1" ion="b8" responses="0" signaltonoises="1" noises="13.323045400581" />
        <fragment mz="1203.619019" charge="1" ion="y11" responses="0" signaltonoises="1" noises="7.89021804256741" />
        <fragment mz="463.2339783" charge="1" ion="b3" responses="5645.21494459204" signaltonoises="21.480128859622" noises="15.9519399177697" />
        <decoy>
          <peptide id="sp|P63244|RACK1_HUMAN.ISPGTAAC[CAM]LWYK.2.0.9999.True" updatedrts="51.22335" scores="44314801.8317801" fdr="1" recomputedscores="-2.42981541067694" predictedrts="52.9306659951167" irts="50.9587651094022" pwhh="5.6226012579545914">
            <fragment mz="1166.5662841796875" charge="1" ion="y10" responses="143.621132474632" signaltonoises="4.37883317622046" noises="8.35659732810915" />
            <fragment mz="1069.5135498046875" charge="1" ion="y9" responses="120.745460677243" signaltonoises="3.60221336434799" noises="13.7915924748124" />
            <fragment mz="1012.4920654296875" charge="1" ion="y8" responses="708.784853455174" signaltonoises="7.2069215926874" noises="12.6490624263922" />
            <fragment mz="758.35015869140625" charge="1" ion="b8" responses="0" signaltonoises="1" noises="15.9485442648306" />
            <fragment mz="1253.5982666015625" charge="1" ion="y11" responses="3699.15587110952" signaltonoises="29.0951073188883" noises="9.43088811826505" />
            <fragment mz="298.1761474609375" charge="1" ion="b3" responses="1040.43734507377" signaltonoises="8.32082976903549" noises="26.392772996215" />
          </peptide>
        </decoy>
      </peptide>
      <peptide id="sp|P63244|RACK1_HUMAN.VWQVTIGTR.2.0.9999.False" updatedrts="46.8400529063728" scores="842854115087.425" fdr="0" recomputedscores="2.87198414341453" predictedrts="47.0406006317888" irts="46.5992189439376" pwhh="8.0292906406669182">
        <fragment mz="774.4468384" charge="1" ion="y7" responses="59994.0562455293" signaltonoises="143.470135615881" noises="25.8570492908799" />
        <fragment mz="646.3882446" charge="1" ion="y6" responses="28758.6094748976" signaltonoises="55.8393028809271" noises="31.5110289727946" />
        <fragment mz="513.2819824" charge="1" ion="b4" responses="12420.6344021677" signaltonoises="30.7340829407471" noises="24.3296810962431" />
        <fragment mz="414.2135925" charge="1" ion="b3" responses="18414.4749736754" signaltonoises="40.7052587900491" noises="24.0638846200501" />
        <fragment mz="333.1880798" charge="1" ion="y3" responses="6478.23029468081" signaltonoises="20.7482977615101" noises="22.776967843228" />
        <fragment mz="446.2721558" charge="1" ion="y4" responses="6812.25549168598" signaltonoises="22.8361148387574" noises="22.8262260162964" />
        <decoy>
          <peptide id="sp|P63244|RACK1_HUMAN.TGITVQWVR.2.0.9999.True" updatedrts="46.8570581768798" scores="227224846.799496" fdr="0.69873079492318" recomputedscores="-0.697312448824577" predictedrts="47.0406006317888" irts="46.6161320712589" pwhh="7.52227037248632">
            <fragment mz="901.525390625" charge="1" ion="y7" responses="339.21254248064" signaltonoises="4.15338817028745" noises="17.8688812789663" />
            <fragment mz="788.44134521484375" charge="1" ion="y6" responses="770.10577140549" signaltonoises="5.44370650966821" noises="23.5225552597092" />
            <fragment mz="373.20816040039063" charge="1" ion="b4" responses="160.275032167508" signaltonoises="3.6936025274464" noises="23.4554616744028" />
            <fragment mz="272.16049194335938" charge="1" ion="b3" responses="13092.6604282834" signaltonoises="36.691950157864" noises="27.1889408158062" />
            <fragment mz="460.26669311523438" charge="1" ion="y3" responses="521.596878376182" signaltonoises="5.9091121950269" noises="21.7797796477413" />
            <fragment mz="588.32525634765625" charge="1" ion="y4" responses="238.839880403197" signaltonoises="4.09852563266686" noises="31.4997756819628" />
          </peptide>
        </decoy>
      </peptide>
      <peptide id="sp|P63244|RACK1_HUMAN.YTVQDESHSEWVSC[CAM]VR.3.0.9998.False" updatedrts="41.3627871339288" scores="38113924733.6375" fdr="0.026006711409396" recomputedscores="1.30600776634863" predictedrts="41.0731358792905" irts="41.1516317771435" pwhh="8.70319121677807">
        <fragment mz="1022.472412" charge="1" ion="y8" responses="7841.72142381354" signaltonoises="44.0654519331959" noises="10.3655682360261" />
        <fragment mz="935.4403687" charge="1" ion="y7" responses="5217.71580066505" signaltonoises="15.7073510876197" noises="18.3365759552434" />
        <fragment mz="806.3977661" charge="1" ion="y6" responses="5055.84037311243" signaltonoises="26.222435382444" noises="16.1211953274721" />
        <fragment mz="745.8200684" charge="2" ion="y12" responses="3548.28231725487" signaltonoises="55.552584734797" noises="3.20051947405135" />
        <fragment mz="1159.53125" charge="1" ion="y9" responses="2572.45932711773" signaltonoises="30.6000300199036" noises="8.75186989366514" />
        <fragment mz="1246.563354" charge="1" ion="y10" responses="1742.7111587541" signaltonoises="60.5545446236548" noises="2.72628561149349" />
        <decoy>
          <peptide id="sp|P63244|RACK1_HUMAN.VC[CAM]SVWESHSEDQVTYR.3.0.9998.True" updatedrts="39.7522586653046" scores="314264560.26586" fdr="0.753306878306878" recomputedscores="-0.794291027123965" predictedrts="41.0731358792905" irts="39.5498299691004" pwhh="3.1195291960311078">
            <fragment mz="997.45849609375" charge="1" ion="y8" responses="217.971755831524" signaltonoises="4.69057086479605" noises="8.63970722571761" />
            <fragment mz="910.426513671875" charge="1" ion="y7" responses="0" signaltonoises="1" noises="13.4437064289809" />
            <fragment mz="781.3839111328125" charge="1" ion="y6" responses="0" signaltonoises="1" noises="13.2243460682962" />
            <fragment mz="768.83929443359375" charge="2" ion="y12" responses="77.6692432675237" signaltonoises="16.7273800822947" noises="1.12098104283275" />
            <fragment mz="1134.5174560546875" charge="1" ion="y9" responses="93.7115758336912" signaltonoises="3.92325911519095" noises="8.13280513089908" />
            <fragment mz="1221.5494384765625" charge="1" ion="y10" responses="52.8350689255615" signaltonoises="3.7162800647351" noises="4.04125609682809" />
          </peptide>
        </decoy>
      </peptide>
    </protein>
    <protein id="sp|P22234|PUR6_HUMAN">
      <peptide id="sp|P22234|PUR6_HUMAN.GSTSDLGHC[CAM]EK.2.1.False" updatedrts="42.3370203452183" scores="1.16803789099214E+15" fdr="0" recomputedscores="5.98144647414377" predictedrts="42.1180175786116" irts="42.1205860984741" pwhh="6.0005522206897925">
        <fragment mz="743.3504639" charge="1" ion="y6" responses="13136.5222173265" signaltonoises="38.8818647659691" noises="22.5795793894441" />
        <fragment mz="858.3774414" charge="1" ion="y7" responses="7581.95418752021" signaltonoises="23.7027322029004" noises="23.0854944670921" />
        <fragment mz="945.4094849" charge="1" ion="y8" responses="12934.7816156237" signaltonoises="63.4882994893282" noises="15.7130814095937" />
        <fragment mz="630.2664185" charge="1" ion="y5" responses="8072.91092611691" signaltonoises="60.2971768379953" noises="15.9146507198175" />
        <fragment mz="1046.457153" charge="1" ion="y9" responses="6701.06748807865" signaltonoises="39.6661871052943" noises="13.4242032933097" />
        <fragment mz="1133.489136" charge="1" ion="y10" responses="3784.21002111172" signaltonoises="56.4387198713421" noises="5.67264908199621" />
        <decoy>
          <peptide id="sp|P22234|PUR6_HUMAN.EC[CAM]HGLDSTSGK.2.1.True" updatedrts="42.2420831149664" scores="368026404.728964" fdr="0.601961447412918" recomputedscores="-0.519677140366249" predictedrts="42.1180175786116" irts="42.026163286316" pwhh="6.6696510745473558">
            <fragment mz="594.27294921875" charge="1" ion="y6" responses="416.568564878423" signaltonoises="5.51134834303059" noises="19.3685471356793" />
            <fragment mz="707.35699462890625" charge="1" ion="y7" responses="367.742839904473" signaltonoises="5.27406483755118" noises="17.2471837864897" />
            <fragment mz="764.37847900390625" charge="1" ion="y8" responses="1264.41803685785" signaltonoises="5.27278913758999" noises="24.0327456586786" />
            <fragment mz="479.24600219726563" charge="1" ion="y5" responses="3293.04854050194" signaltonoises="9.71669892954367" noises="19.4769623912413" />
            <fragment mz="901.4373779296875" charge="1" ion="y9" responses="125.368851658094" signaltonoises="3.45799226211122" noises="17.2999056435086" />
            <fragment mz="1061.468017578125" charge="1" ion="y10" responses="371.826944680523" signaltonoises="6.85970414713726" noises="11.0680745004065" />
          </peptide>
        </decoy>
      </peptide>
      <peptide id="sp|P22234|PUR6_HUMAN.[1Ac]-ATAEVLNIGKK.2.1.False" updatedrts="46.6183485516755" scores="2.94444914555775E+15" fdr="0" recomputedscores="6.48142678371432" predictedrts="46.0925536320132" irts="46.3787158959483" pwhh="7.32309033687921">
        <fragment mz="900.5512695" charge="1" ion="y8" responses="68392.1998789166" signaltonoises="301.790801292781" noises="14.2296666675812" />
        <fragment mz="771.508728" charge="1" ion="y7" responses="62738.5151100739" signaltonoises="440.839276227705" noises="8.94668927167682" />
        <fragment mz="672.4403076" charge="1" ion="y6" responses="61088.9408345473" signaltonoises="388.799312769331" noises="9.45030234399008" />
        <fragment mz="971.5883789" charge="1" ion="y9" responses="25798.5838489712" signaltonoises="161.429844253027" noises="10.5490087230287" />
        <fragment mz="627.3348389" charge="1" ion="b6" responses="6362.40975328771" signaltonoises="24.8190009144674" noises="20.8409536033726" />
        <fragment mz="741.3777466" charge="1" ion="b7" responses="0" signaltonoises="1" noises="51.1270664226901" />
        <decoy>
          <peptide id="sp|P22234|PUR6_HUMAN.[1Ac]-KGINLVEATAK.2.1.True" updatedrts="46.0403929599238" scores="7150552076.4285" fdr="0.0828729281767956" recomputedscores="0.891491580966248" predictedrts="46.0925536320132" irts="45.8038919609033" pwhh="10.034815629439285">
            <fragment mz="845.47271728515625" charge="1" ion="y8" responses="1229.82474955193" signaltonoises="11.567327759601" noises="15.1600178684017" />
            <fragment mz="731.4298095703125" charge="1" ion="y7" responses="11777.3426387667" signaltonoises="29.2251932446018" noises="18.8709649059657" />
            <fragment mz="618.345703125" charge="1" ion="y6" responses="5666.42879027729" signaltonoises="19.3577196109849" noises="20.200614481993" />
            <fragment mz="958.5567626953125" charge="1" ion="y9" responses="6959.40709684178" signaltonoises="24.5170092965075" noises="12.8794688463454" />
            <fragment mz="667.41375732421875" charge="1" ion="b6" responses="698.902095976972" signaltonoises="16.9130070682699" noises="6.09994367110719" />
            <fragment mz="796.45635986328125" charge="1" ion="b7" responses="404.80465446726" signaltonoises="5.70095342156431" noises="13.2129404181599" />
          </peptide>
        </decoy>
      </peptide>
      <peptide id="sp|P22234|PUR6_HUMAN.ITSC[CAM]IFQLLQEAGIK.3.1.False" updatedrts="86.5195828543849" scores="264970036628107" fdr="0" recomputedscores="5.63994523178008" predictedrts="86.6141300978758" irts="86.0637450614568" pwhh="8.0152985608340153">
        <fragment mz="645.3566284" charge="1" ion="y6" responses="11712.1150590835" signaltonoises="83.3632702918171" noises="8.72272314833598" />
        <fragment mz="758.4406738" charge="1" ion="y7" responses="11196.025595832" signaltonoises="82.94298890468" noises="8.3236062474657" />
        <fragment mz="963.4968262" charge="1" ion="b8" responses="1687.9021511003" signaltonoises="83.5901734694928" noises="2.66790515069957" />
        <fragment mz="850.4127808" charge="1" ion="b7" responses="3688.88178635129" signaltonoises="52.3585038910646" noises="5.402375755217" />
        <fragment mz="871.5247192" charge="1" ion="y8" responses="5465.69072866525" signaltonoises="152.192105273113" noises="2.50778800605195" />
        <fragment mz="575.2857666" charge="1" ion="b5" responses="4199.67739274143" signaltonoises="29.6261290013377" noises="9.65379859695493" />
        <decoy>
          <peptide id="sp|P22234|PUR6_HUMAN.IGAEQLLQFIC[CAM]STIK.3.1.True" updatedrts="86.534650274725" scores="214250844.01768" fdr="0.557522123893805" recomputedscores="-0.45232899254114" predictedrts="86.6141300978758" irts="86.0787308388668" pwhh="8.6112512924708167">
            <fragment mz="721.39129638671875" charge="1" ion="y6" responses="179.659291614643" signaltonoises="6.66822470353138" noises="3.02174496396601" />
            <fragment mz="868.459716796875" charge="1" ion="y7" responses="103.968888764546" signaltonoises="4.29596408799307" noises="4.5688670328975" />
            <fragment mz="853.477783203125" charge="1" ion="b8" responses="212.217789285681" signaltonoises="22.2751067108706" noises="1.42730421932043" />
            <fragment mz="725.419189453125" charge="1" ion="b7" responses="313.784360811755" signaltonoises="10.5302642964912" noises="2.98050403342791" />
            <fragment mz="996.518310546875" charge="1" ion="y8" responses="77.6373708965407" signaltonoises="9.40109093011121" noises="1.99422706369092" />
            <fragment mz="499.2510986328125" charge="1" ion="b5" responses="1356.0759630067" signaltonoises="12.632740501046" noises="7.51626806075108" />
          </peptide>
        </decoy>
      </peptide>
      <peptide id="sp|P22234|PUR6_HUMAN.EVTPEGLQMVK.2.0.9999.False" updatedrts="43.4039482747093" scores="5597167154574.05" fdr="0" recomputedscores="2.15833456369595" predictedrts="42.9163935849874" irts="43.1817328709806" pwhh="6.0660856649414914">
        <fragment mz="901.4811401" charge="1" ion="y8" responses="27433.1400162064" signaltonoises="120.253134976274" noises="16.7746127551044" />
        <fragment mz="1002.52887" charge="1" ion="y9" responses="11027.2920078053" signaltonoises="51.6424003073993" noises="13.9281369072116" />
        <fragment mz="804.4284058" charge="1" ion="y7" responses="6287.79545725483" signaltonoises="21.3330661823308" noises="20.7449741214449" />
        <fragment mz="675.3858032" charge="1" ion="y6" responses="11708.7705228347" signaltonoises="46.1025807052664" noises="14.9987585465868" />
        <fragment mz="330.1659546" charge="1" ion="b3" responses="2929.00798082188" signaltonoises="16.2344960943406" noises="17.1524684982758" />
        <fragment mz="556.2612915" charge="1" ion="b5" responses="0" signaltonoises="1" noises="18.8886330993903" />
        <decoy>
          <peptide id="sp|P22234|PUR6_HUMAN.VMQLGEPTVEK.2.0.9999.True" updatedrts="43.3424015733078" scores="705466.867884426" fdr="1" recomputedscores="-4.73613769455639" predictedrts="42.9163935849874" irts="43.120519660842" pwhh="2.8496384031176087">
            <fragment mz="872.47235107421875" charge="1" ion="y8" responses="96.1720736143801" signaltonoises="3.12965462802002" noises="16.6104285728536" />
            <fragment mz="1000.5309448242188" charge="1" ion="y9" responses="654.631561682272" signaltonoises="7.66081065273749" noises="18.9123409139188" />
            <fragment mz="759.3883056640625" charge="1" ion="y7" responses="603.465162260398" signaltonoises="4.77580224361606" noises="25.5510328396177" />
            <fragment mz="702.3668212890625" charge="1" ion="y6" responses="0" signaltonoises="1" noises="21.6677101146895" />
            <fragment mz="359.17474365234375" charge="1" ion="b3" responses="0" signaltonoises="1" noises="22.3548399284875" />
            <fragment mz="529.2802734375" charge="1" ion="b5" responses="1183.26938362284" signaltonoises="8.43682226337621" noises="15.1840121271298" />
          </peptide>
        </decoy>
      </peptide>
      <peptide id="sp|P22234|PUR6_HUMAN.AC[CAM]GNFGIPC[CAM]ELR.2.0.9998.False" updatedrts="51.013871658867" scores="80586994108.3049" fdr="0.0953497459945291" recomputedscores="0.829900734676325" predictedrts="50.4642517108271" irts="50.7504218282311" pwhh="11.511113964113621">
        <fragment mz="844.4345703" charge="1" ion="y7" responses="58061.4494457635" signaltonoises="139.738264230922" noises="20.5377684574889" />
        <fragment mz="1162.567383" charge="1" ion="y10" responses="26963.2707499817" signaltonoises="123.811031714177" noises="15.1530294622399" />
        <fragment mz="787.4130859" charge="1" ion="y6" responses="6206.97769065012" signaltonoises="29.5881153368017" noises="16.9576079103943" />
        <fragment mz="991.5029907" charge="1" ion="y8" responses="15247.6199229123" signaltonoises="85.4083389681678" noises="15.807673295976" />
        <fragment mz="1393.635132" charge="1" ion="y12" responses="0" signaltonoises="1" noises="0.176713428646485" />
        <fragment mz="720.3133545" charge="1" ion="b7" responses="8031.1450104343" signaltonoises="34.3031875206138" noises="13.3616349751004" />
        <decoy>
          <peptide id="sp|P22234|PUR6_HUMAN.LEC[CAM]PIGFNGC[CAM]AR.2.0.9998.True" updatedrts="49.0772503954981" scores="1910829.41487142" fdr="1" recomputedscores="-2.38827015301576" predictedrts="50.4642517108271" irts="48.8242941616963" pwhh="3.2960998037813392">
            <fragment mz="781.34100341796875" charge="1" ion="y7" responses="206.597526706243" signaltonoises="3.49994572437415" noises="15.5392682655706" />
            <fragment mz="1151.5084228515625" charge="1" ion="y10" responses="344.782942466027" signaltonoises="3.23766657926958" noises="15.1682139975014" />
            <fragment mz="724.31951904296875" charge="1" ion="y6" responses="512.317349725033" signaltonoises="4.92372816324759" noises="11.9221209224822" />
            <fragment mz="894.425048828125" charge="1" ion="y8" responses="620.897864607885" signaltonoises="7.6874399735823" noises="16.4395458899953" />
            <fragment mz="1393.6351318359375" charge="1" ion="y12" responses="0" signaltonoises="1" noises="0.159936307135788" />
            <fragment mz="817.39129638671875" charge="1" ion="b7" responses="0" signaltonoises="1" noises="13.4543590080443" />
          </peptide>
        </decoy>
      </peptide>
      <peptide id="sp|P22234|PUR6_HUMAN.EVYELLDSPGK.2.0.9998.False" updatedrts="47.183209459229" scores="5047529042506.47" fdr="0" recomputedscores="3.77529964107932" predictedrts="46.7564610191677" irts="46.9405161004396" pwhh="6.8242012478382144">
        <fragment mz="1021.520081" charge="1" ion="y9" responses="11354.5077572086" signaltonoises="41.6307169092574" noises="17.356621746066" />
        <fragment mz="729.4141235" charge="1" ion="y7" responses="15154.702671667" signaltonoises="72.1858148090678" noises="13.9074589014566" />
        <fragment mz="858.4567261" charge="1" ion="y8" responses="7775.28451554477" signaltonoises="29.513589056403" noises="16.6448324988595" />
        <fragment mz="949.4512939" charge="1" ion="b8" responses="671.526126242219" signaltonoises="5.89703931593357" noises="15.5345040097804" />
        <fragment mz="521.2241821" charge="1" ion="b4" responses="2053.93151784139" signaltonoises="12.0821108648529" noises="14.0048249990308" />
        <fragment mz="388.2190552" charge="1" ion="y4" responses="8370.95353642068" signaltonoises="39.6983055823731" noises="15.0568804541273" />
        <decoy>
          <peptide id="sp|P22234|PUR6_HUMAN.GPSDLLEYVEK.2.0.9998.True" updatedrts="48.2886174093771" scores="92700246.1521216" fdr="0.873780091086532" recomputedscores="-0.996690393766998" predictedrts="46.7564610191677" irts="48.0399343893228" pwhh="11.144151857088991">
            <fragment mz="1095.556884765625" charge="1" ion="y9" responses="264.442975735259" signaltonoises="8.15089009552926" noises="11.7303937380548" />
            <fragment mz="893.49786376953125" charge="1" ion="y7" responses="383.550077053284" signaltonoises="4.7133764107869" noises="16.0361640897723" />
            <fragment mz="1008.5247802734375" charge="1" ion="y8" responses="1619.16837861057" signaltonoises="11.1803041551467" noises="13.8675065923062" />
            <fragment mz="875.41455078125" charge="1" ion="b8" responses="277.931603370634" signaltonoises="5.00311987844032" noises="20.9701676902502" />
            <fragment mz="357.14047241210938" charge="1" ion="b4" responses="573.135149232371" signaltonoises="7.16437791387472" noises="11.4100615200714" />
            <fragment mz="538.28717041015625" charge="1" ion="y4" responses="369.30653671304" signaltonoises="4.97096489899561" noises="16.3318901344705" />
          </peptide>
        </decoy>
      </peptide>
    </protein>
    <protein id="sp|O00299|CLIC1_HUMAN">
      <peptide id="sp|O00299|CLIC1_HUMAN.VLDNYLTSPLPEEVDETSAEDEGVSQRK.3.1.False" updatedrts="58.7837588288936" scores="3068006119270.17" fdr="0" recomputedscores="3.83531191637756" predictedrts="58.7622142832338" irts="58.4782078063776" pwhh="5.7960369889853007">
        <fragment mz="1550.692871" charge="1" ion="y14" responses="9688.97833118482" signaltonoises="175.485874385626" noises="4.18528936663473" />
        <fragment mz="1435.665894" charge="1" ion="y13" responses="8589.39862492567" signaltonoises="115.478419973822" noises="4.89453801293964" />
        <fragment mz="1108.021729" charge="2" ion="y20" responses="10454.7559124715" signaltonoises="315.279401229794" noises="2.34619580284094" />
        <fragment mz="1118.543701" charge="1" ion="y10" responses="4888.74066573151" signaltonoises="93.6083424214286" noises="3.7428049449152" />
        <fragment mz="1306.623291" charge="1" ion="y12" responses="8710.04393792328" signaltonoises="85.9611156674681" noises="6.52992021714591" />
        <fragment mz="1059.495239" charge="2" ion="y19" responses="1066.2181233647" signaltonoises="56.0726937623419" noises="2.55663701512028" />
        <decoy>
          <peptide id="sp|O00299|CLIC1_HUMAN.RQSVGEDEASTEDVEEPLPSTLYNDLVK.3.1.True" updatedrts="58.8815291666667" scores="126651991.522736" fdr="0.610455311973019" recomputedscores="-0.548932281932033" predictedrts="58.7622142832338" irts="58.5754483748425" pwhh="7.0676446414248959">
            <fragment mz="1617.8370361328125" charge="1" ion="y14" responses="0" signaltonoises="1" noises="-1" />
            <fragment mz="1488.79443359375" charge="1" ion="y13" responses="77.6895027708272" signaltonoises="11.0281430279572" noises="1.49830537857526" />
            <fragment mz="1110.549560546875" charge="2" ion="y20" responses="559.917401136361" signaltonoises="18.3500008063854" noises="3.05123988585884" />
            <fragment mz="1149.614990234375" charge="1" ion="y10" responses="103.984012953662" signaltonoises="16.9691208506489" noises="2.78752596719829" />
            <fragment mz="1359.7518310546875" charge="1" ion="y12" responses="0" signaltonoises="1" noises="0.100928056298529" />
            <fragment mz="1075.031005859375" charge="2" ion="y19" responses="77.697758759968" signaltonoises="660.969360509756" noises="0.0499810909090909" />
          </peptide>
        </decoy>
      </peptide>
      <peptide id="sp|O00299|CLIC1_HUMAN.[1Ac]-AEEQPQVELFVK.2.0.9999.False" updatedrts="62.1539339109055" scores="15898857.7526446" fdr="1" recomputedscores="-2.82337444282778" predictedrts="62.6957783295077" irts="61.8301215694421" pwhh="3.0445177256326867">
        <fragment mz="959.5560303" charge="1" ion="y8" responses="0" signaltonoises="1" noises="17.7645485212241" />
        <fragment mz="1216.657227" charge="1" ion="y10" responses="886.376031479417" signaltonoises="8.77787156573359" noises="14.7338412885303" />
        <fragment mz="1087.614624" charge="1" ion="y9" responses="0" signaltonoises="1" noises="14.6152298398486" />
        <fragment mz="824.378479" charge="1" ion="b7" responses="1565.21894465363" signaltonoises="8.29110424306047" noises="16.019331969832" />
        <fragment mz="953.4210815" charge="1" ion="b8" responses="212.423488979924" signaltonoises="4.13717707870818" noises="13.4104844007851" />
        <fragment mz="862.5032959" charge="1" ion="y7" responses="130.616731151005" signaltonoises="3.10162788668319" noises="7.78300845611246" />
        <decoy>
          <peptide id="sp|O00299|CLIC1_HUMAN.[1Ac]-VFLEVQPQEEAK.2.0.9999.True" updatedrts="61.7970174434622" scores="61137.9822021505" fdr="1" recomputedscores="-5.27141983545433" predictedrts="62.6957783295077" irts="61.4751390565534" pwhh="1.9056378980225355">
            <fragment mz="928.47344970703125" charge="1" ion="y8" responses="0" signaltonoises="1" noises="17.8533640159985" />
            <fragment mz="1170.60009765625" charge="1" ion="y10" responses="84.484272709394" signaltonoises="3.14489480359523" noises="9.20959282621441" />
            <fragment mz="1057.5159912109375" charge="1" ion="y9" responses="1226.82232295896" signaltonoises="7.25482431702689" noises="16.3535123604082" />
            <fragment mz="855.4610595703125" charge="1" ion="b7" responses="164.170635883519" signaltonoises="3.07092701644434" noises="15.5969190060231" />
            <fragment mz="983.5196533203125" charge="1" ion="b8" responses="221.335263605984" signaltonoises="3.89618249695817" noises="19.0924668013996" />
            <fragment mz="829.405029296875" charge="1" ion="y7" responses="351.230237290803" signaltonoises="6.04650787926674" noises="18.827580340139" />
          </peptide>
        </decoy>
      </peptide>
      <peptide id="sp|O00299|CLIC1_HUMAN.LAALNPESNTAGLDIFAK.3.0.9999.False" updatedrts="67.0333888869303" scores="168414765677936" fdr="0" recomputedscores="5.0659886274617" predictedrts="66.8620834852279" irts="66.683137182099" pwhh="7.5183637903942193">
        <fragment mz="763.4348755" charge="1" ion="y7" responses="129725.21767355" signaltonoises="319.084898677298" noises="26.2143333391977" />
        <fragment mz="834.4719849" charge="1" ion="y8" responses="58568.2113746807" signaltonoises="150.280204697997" noises="23.0072018076848" />
        <fragment mz="1011.510559" charge="1" ion="b10" responses="8943.05595742889" signaltonoises="37.3302639642531" noises="12.8361760611834" />
        <fragment mz="1362.689941" charge="1" ion="y13" responses="0" signaltonoises="1" noises="4.7508660426948" />
        <fragment mz="910.4628906" charge="1" ion="b9" responses="8072.49516194593" signaltonoises="37.8668786002919" noises="13.4899741954984" />
        <fragment mz="935.5196533" charge="1" ion="y9" responses="15967.2852936384" signaltonoises="56.4228520820784" noises="18.3554323626116" />
        <decoy>
          <peptide id="sp|O00299|CLIC1_HUMAN.AFIDLGATNSEPNLAALK.3.0.9999.True" updatedrts="68.0483882091687" scores="24579.2887413902" fdr="1" recomputedscores="-4.74309675622511" predictedrts="66.8620834852279" irts="67.6926367229006" pwhh="2.452776012132869">
            <fragment mz="726.45086669921875" charge="1" ion="y7" responses="290.811362915542" signaltonoises="5.24748265121554" noises="11.8479742753138" />
            <fragment mz="855.49346923828125" charge="1" ion="y8" responses="336.403925333038" signaltonoises="3.72965508720981" noises="16.0412707492764" />
            <fragment mz="990.48907470703125" charge="1" ion="b10" responses="0" signaltonoises="1" noises="10.5541931049356" />
            <fragment mz="1285.6746826171875" charge="1" ion="y13" responses="108.128757607637" signaltonoises="12.5958029256646" noises="2.72811075781805" />
            <fragment mz="903.45703125" charge="1" ion="b9" responses="0" signaltonoises="1" noises="19.0915684845725" />
            <fragment mz="942.52545166015625" charge="1" ion="y9" responses="512.389691172138" signaltonoises="5.28784159740055" noises="11.201132419054" />
          </peptide>
        </decoy>
      </peptide>
      <peptide id="sp|O00299|CLIC1_HUMAN.KFLDGNELTLADC[CAM]NLLPK.3.0.9998.False" updatedrts="66.1549260621619" scores="5366630394164.49" fdr="0" recomputedscores="3.39896933692579" predictedrts="65.9853227506145" irts="65.8094343147323" pwhh="8.40597350605744">
        <fragment mz="930.4713135" charge="1" ion="y8" responses="26644.6177610298" signaltonoises="59.9045027111018" noises="19.5313810168449" />
        <fragment mz="1131.604492" charge="1" ion="b10" responses="4720.87797602137" signaltonoises="18.4628427295699" noises="11.7176537663273" />
        <fragment mz="859.4342041" charge="1" ion="y7" responses="16569.8796804698" signaltonoises="31.3623699940495" noises="34.1575160138623" />
        <fragment mz="804.3886719" charge="1" ion="b7" responses="23456.3346174386" signaltonoises="44.7149143088133" noises="27.6404848857828" />
        <fragment mz="1018.520386" charge="1" ion="b9" responses="27555.3418529653" signaltonoises="77.4029255034497" noises="20.1884841796908" />
        <fragment mz="1043.55542" charge="1" ion="y9" responses="9773.00017578835" signaltonoises="27.5738555117327" noises="15.3049383623916" />
        <decoy>
          <peptide id="sp|O00299|CLIC1_HUMAN.PLLNC[CAM]DALTLENGDLFKK.3.0.9998.True" updatedrts="64.3643835541386" scores="120793048.974957" fdr="0.507708119218911" recomputedscores="-0.365311819249529" predictedrts="65.9853227506145" irts="64.028593874712" pwhh="1.0423468145386439">
            <fragment mz="950.49420166015625" charge="1" ion="y8" responses="383.542453519558" signaltonoises="5.34628805727682" noises="21.9939218003007" />
            <fragment mz="1111.5816650390625" charge="1" ion="b10" responses="115.634980598763" signaltonoises="3.65160557942631" noises="15.8791399026449" />
            <fragment mz="821.45159912109375" charge="1" ion="y7" responses="1443.25871860082" signaltonoises="9.01438913172815" noises="18.9315027573722" />
            <fragment mz="784.36578369140625" charge="1" ion="b7" responses="310.473459344635" signaltonoises="3.65540586293027" noises="15.1432261881216" />
            <fragment mz="998.49755859375" charge="1" ion="b9" responses="1872.99248336107" signaltonoises="12.1441665020195" noises="14.7273046096731" />
            <fragment mz="1063.5782470703125" charge="1" ion="y9" responses="174.602575789743" signaltonoises="3.10469707853309" noises="12.0858358979044" />
          </peptide>
        </decoy>
      </peptide>
      <peptide id="sp|O00299|CLIC1_HUMAN.FLDGNELTLADC[CAM]NLLPK.3.0.9998.False" updatedrts="71.6967171615632" scores="22532144358274.3" fdr="0" recomputedscores="4.39766385624746" predictedrts="71.7789354846475" irts="71.3211971775157" pwhh="7.9616310176865737">
        <fragment mz="930.4713135" charge="1" ion="y8" responses="28638.261535063" signaltonoises="97.9463227631617" noises="16.5561020879169" />
        <fragment mz="1003.50946" charge="1" ion="b9" responses="2664.21540532741" signaltonoises="15.6876465075567" noises="13.744342245429" />
        <fragment mz="859.4342041" charge="1" ion="y7" responses="12716.0092577436" signaltonoises="51.1463047346671" noises="20.6596637052612" />
        <fragment mz="676.2937012" charge="1" ion="b6" responses="11696.335932895" signaltonoises="44.0170912751389" noises="15.8697333352082" />
        <fragment mz="890.425415" charge="1" ion="b8" responses="3688.04273441391" signaltonoises="20.7351076317052" noises="15.1768223610654" />
        <fragment mz="1043.55542" charge="1" ion="y9" responses="8608.81397865835" signaltonoises="30.6308305639718" noises="14.5649404749965" />
        <decoy>
          <peptide id="sp|O00299|CLIC1_HUMAN.PLLNC[CAM]DALTLENGDLFK.3.0.9998.True" updatedrts="73.3280166666667" scores="789402879.979208" fdr="0.380818053596615" recomputedscores="-0.0826615291900926" predictedrts="71.7789354846475" irts="72.9436574740213" pwhh="1.0360420200696054">
            <fragment mz="935.4832763671875" charge="1" ion="y8" responses="0" signaltonoises="1" noises="14.4924115007241" />
            <fragment mz="998.49755859375" charge="1" ion="b9" responses="0" signaltonoises="1" noises="17.4005586522586" />
            <fragment mz="822.39923095703125" charge="1" ion="y7" responses="146.883984483568" signaltonoises="3.69199823155959" noises="20.1174215642848" />
            <fragment mz="713.32867431640625" charge="1" ion="b6" responses="122.005505135109" signaltonoises="3.55751413614161" noises="15.4472043921998" />
            <fragment mz="897.44989013671875" charge="1" ion="b8" responses="565.100234412299" signaltonoises="6.30945627000902" noises="14.1436866606927" />
            <fragment mz="1036.531005859375" charge="1" ion="y9" responses="114.77148104853" signaltonoises="4.93432544345874" noises="12.5728712294104" />
          </peptide>
        </decoy>
      </peptide>
      <peptide id="sp|O00299|CLIC1_HUMAN.FLDGN[Dea]ELTLADC[CAM]NLLPK.2.0.9997.False" updatedrts="71.7029454407004" scores="58925179560.3118" fdr="0" recomputedscores="3.77535586924124" predictedrts="71.7628282072441" irts="71.3273917086757" pwhh="14.64697181648927">
        <fragment mz="1144.603027" charge="1" ion="y10" responses="10642.7152980741" signaltonoises="43.4067169227634" noises="10.5630680534385" />
        <fragment mz="1257.687134" charge="1" ion="y11" responses="6583.97921481585" signaltonoises="51.4599591503517" noises="5.67750738438027" />
        <fragment mz="1386.729736" charge="1" ion="y12" responses="1745.73314706159" signaltonoises="22.6405250041796" noises="5.00855796464587" />
        <fragment mz="1043.55542" charge="1" ion="y9" responses="2833.50016799447" signaltonoises="29.0120877917399" noises="11.3646819244832" />
        <fragment mz="1558.778076" charge="1" ion="y14" responses="1612.37466381833" signaltonoises="38.476763053484" noises="3.39167086965303" />
        <fragment mz="930.4713135" charge="1" ion="y8" responses="10359.0497001872" signaltonoises="35.4793338974816" noises="11.3472008593926" />
        <decoy>
          <peptide id="sp|O00299|CLIC1_HUMAN.PLLNC[CAM]DALTLEN[Dea]GDLFK.2.0.9997.True" updatedrts="71.800334591784" scores="62609.683953998" fdr="1" recomputedscores="-2.18568026088862" predictedrts="71.7628282072441" irts="71.424253155914" pwhh="6.7806897075496062">
            <fragment mz="1150.5989990234375" charge="1" ion="y10" responses="553.856471142272" signaltonoises="9.7796677555088" noises="9.78529534576123" />
            <fragment mz="1221.6361083984375" charge="1" ion="y11" responses="369.06362063767" signaltonoises="8.61725133564031" noises="7.62839138945781" />
            <fragment mz="1336.6630859375" charge="1" ion="y12" responses="175.476132680829" signaltonoises="8.29585989294486" noises="5.52780837114169" />
            <fragment mz="1037.5150146484375" charge="1" ion="y9" responses="177.915382680474" signaltonoises="3.55905604763732" noises="8.17424081626274" />
            <fragment mz="1610.7366943359375" charge="1" ion="y14" responses="0" signaltonoises="1" noises="-1" />
            <fragment mz="936.46728515625" charge="1" ion="y8" responses="856.363433217098" signaltonoises="8.45143848795255" noises="11.7162014523369" />
          </peptide>
        </decoy>
      </peptide>
    </protein>
    <protein id="sp|P13667|PDIA4_HUMAN">
      <peptide id="sp|P13667|PDIA4_HUMAN.MDATANDVPSDR.2.1.False" updatedrts="23.8040771494881" scores="132462176401.886" fdr="0.00360522757999099" recomputedscores="1.76658905053091" predictedrts="23.9756932582724" irts="23.6880637943878" pwhh="3.9536081267830965">
        <fragment mz="818.3348999" charge="1" ion="b8" responses="484.180690387504" signaltonoises="368.528180259008" noises="0.164801693409964" />
        <fragment mz="802.3689575" charge="1" ion="y7" responses="2262.53289934413" signaltonoises="74.5923621111189" noises="2.71486733303741" />
        <fragment mz="873.4060669" charge="1" ion="y8" responses="2636.32055693173" signaltonoises="75.5871828585429" noises="3.577893370394" />
        <fragment mz="1160.517822" charge="1" ion="y11" responses="196.343434556991" signaltonoises="1080.90651637994" noises="0.0499810909090909" />
        <fragment mz="1045.490845" charge="1" ion="y10" responses="458.022068969171" signaltonoises="26.8533428195512" noises="2.7103451883607" />
        <fragment mz="688.3260498" charge="1" ion="y6" responses="1151.23591545303" signaltonoises="24.4278194340062" noises="3.68661611486155" />
        <decoy>
          <peptide id="sp|P13667|PDIA4_HUMAN.DSPVDNATADMR.2.1.True" updatedrts="25.2460616458338" scores="21465603.4114255" fdr="1" recomputedscores="-1.89330003775147" predictedrts="23.9756932582724" irts="25.1222348869297" pwhh="2.1353314406501167">
            <fragment mz="800.34210205078125" charge="1" ion="b8" responses="116.540620503786" signaltonoises="7.31803703444985" noises="2.25867498391703" />
            <fragment mz="778.3511962890625" charge="1" ion="y7" responses="71.0190042930804" signaltonoises="6.96750356297477" noises="2.4626334936156" />
            <fragment mz="893.378173828125" charge="1" ion="y8" responses="77.6309669137952" signaltonoises="6.79069423769562" noises="2.76070393282287" />
            <fragment mz="1176.5313720703125" charge="1" ion="y11" responses="38.8499979056903" signaltonoises="211.911421361227" noises="0.0779475904816553" />
            <fragment mz="1089.4993896484375" charge="1" ion="y10" responses="0" signaltonoises="1" noises="0.0499810909090909" />
            <fragment mz="664.30828857421875" charge="1" ion="y6" responses="38.7782400308615" signaltonoises="5.90981603211099" noises="2.79332054619663" />
          </peptide>
        </decoy>
      </peptide>
      <peptide id="sp|P13667|PDIA4_HUMAN.IDAT[Dhy]SASVLASR.2.1.False" updatedrts="37.7089066930568" scores="11871394790812.4" fdr="0" recomputedscores="3.96151369941737" predictedrts="37.3731173008851" irts="37.5175499148329" pwhh="7.2851258477675254">
        <fragment mz="790.4417725" charge="1" ion="y8" responses="41244.5345593109" signaltonoises="153.745145817544" noises="17.8270312994534" />
        <fragment mz="703.409729" charge="1" ion="y7" responses="18268.008262987" signaltonoises="99.0840848333674" noises="14.7974364619336" />
        <fragment mz="944.5159912" charge="1" ion="y10" responses="4156.79472836878" signaltonoises="16.244266160845" noises="13.8655690476279" />
        <fragment mz="632.3726196" charge="1" ion="y6" responses="23238.7419148483" signaltonoises="107.188291937907" noises="15.9353177885227" />
        <fragment mz="1059.542969" charge="1" ion="y11" responses="0" signaltonoises="1" noises="9.21008134860188" />
        <fragment mz="383.1925049" charge="1" ion="b4" responses="1249.72177654492" signaltonoises="11.9977293202642" noises="16.6285535312803" />
        <decoy>
          <peptide id="sp|P13667|PDIA4_HUMAN.SALVSAST[Dhy]ADIR.2.1.True" updatedrts="36.1220710070648" scores="58955834.424635" fdr="1" recomputedscores="-1.62593358683163" predictedrts="37.3731173008851" irts="35.9393125099016" pwhh="7.1377290406833227">
            <fragment mz="802.40533447265625" charge="1" ion="y8" responses="0" signaltonoises="1" noises="15.4163162774009" />
            <fragment mz="715.37335205078125" charge="1" ion="y7" responses="356.912247882636" signaltonoises="3.50502111863586" noises="16.3843028255627" />
            <fragment mz="1014.557861328125" charge="1" ion="y10" responses="1082.19277693835" signaltonoises="8.51852463544859" noises="8.93041674450803" />
            <fragment mz="644.33624267578125" charge="1" ion="y6" responses="123.868164541769" signaltonoises="3.95748317092364" noises="16.9187743132089" />
            <fragment mz="1085.594970703125" charge="1" ion="y11" responses="26.4226595764911" signaltonoises="3.72887087979528" noises="3.63140952956086" />
            <fragment mz="371.2288818359375" charge="1" ion="b4" responses="370.212338050405" signaltonoises="4.67226941976875" noises="13.5179441968019" />
          </peptide>
        </decoy>
      </peptide>
      <peptide id="sp|P13667|PDIA4_HUMAN.IDATSASVLASR.2.0.9999.False" updatedrts="37.7124357403755" scores="1.09300140109094E+15" fdr="0" recomputedscores="5.92563267011248" predictedrts="37.3547879833406" irts="37.5210598399822" pwhh="7.2851258477675254">
        <fragment mz="790.4417725" charge="1" ion="y8" responses="41244.5345593109" signaltonoises="158.077258174384" noises="17.3384809319303" />
        <fragment mz="962.5265503" charge="1" ion="y10" responses="24126.7225520846" signaltonoises="124.260688301073" noises="13.6956574235636" />
        <fragment mz="632.3726196" charge="1" ion="y6" responses="23238.7419148483" signaltonoises="107.68412742869" noises="15.8619430367823" />
        <fragment mz="891.4894409" charge="1" ion="y9" responses="21227.3494702091" signaltonoises="135.163372522595" noises="12.6578511035539" />
        <fragment mz="703.409729" charge="1" ion="y7" responses="18268.008262987" signaltonoises="99.2535975324619" noises="14.7721642959195" />
        <fragment mz="1077.553467" charge="1" ion="y11" responses="16964.8055238084" signaltonoises="134.473824470678" noises="8.54411871809769" />
        <decoy>
          <peptide id="sp|P13667|PDIA4_HUMAN.SALVSASTADIR.2.0.9999.True" updatedrts="35.0970253322573" scores="25062297.2520475" fdr="1" recomputedscores="-2.01506705597871" predictedrts="37.3547879833406" irts="34.9198210527676" pwhh="4.3809027340253692">
            <fragment mz="820.4158935546875" charge="1" ion="y8" responses="162.597745698144" signaltonoises="3.58193120394863" noises="16.8270039720737" />
            <fragment mz="1032.568359375" charge="1" ion="y10" responses="0" signaltonoises="1" noises="5.83803304089692" />
            <fragment mz="662.3468017578125" charge="1" ion="y6" responses="1723.50097349621" signaltonoises="12.4255654138003" noises="18.7374546866727" />
            <fragment mz="919.48431396484375" charge="1" ion="y9" responses="98.3667096812088" signaltonoises="3.05730049060317" noises="17.3915500245088" />
            <fragment mz="733.3839111328125" charge="1" ion="y7" responses="747.351109785501" signaltonoises="7.48144084915057" noises="17.4879889393391" />
            <fragment mz="1103.60546875" charge="1" ion="y11" responses="0" signaltonoises="1" noises="1.66028171895995" />
          </peptide>
        </decoy>
      </peptide>
      <peptide id="sp|P13667|PDIA4_HUMAN.VDATAETDLAKR.3.0.9999.False" updatedrts="25.7842707409244" scores="35564323085.6102" fdr="0.193211488250653" recomputedscores="0.428562791525675" predictedrts="25.9043436649598" irts="25.6575276920037" pwhh="3.653101852864765">
        <fragment mz="1004.537109" charge="1" ion="y9" responses="541.681046704452" signaltonoises="772.872961024148" noises="0.0941803164087562" />
        <fragment mz="832.4523315" charge="1" ion="y7" responses="4508.86106245477" signaltonoises="177.812451303164" noises="2.65437832471157" />
        <fragment mz="1075.574219" charge="1" ion="y10" responses="0" signaltonoises="1" noises="0.0499810909090909" />
        <fragment mz="703.409729" charge="1" ion="y6" responses="5042.27366137088" signaltonoises="141.071635013191" noises="2.93684400345512" />
        <fragment mz="487.335083" charge="1" ion="y4" responses="2455.50653845259" signaltonoises="95.1917676578308" noises="2.4005177527701" />
        <fragment mz="1190.601196" charge="1" ion="y11" responses="0" signaltonoises="1" noises="0.0499810909090909" />
        <decoy>
          <peptide id="sp|P13667|PDIA4_HUMAN.KALDTEATADVR.3.0.9999.True" updatedrts="23.5289821208459" scores="71953802.406872" fdr="0.80184331797235" recomputedscores="-0.855398598845587" predictedrts="25.9043436649598" irts="23.4144593702205" pwhh="2.8936728980569386">
            <fragment mz="977.45343017578125" charge="1" ion="y9" responses="38.8499981383899" signaltonoises="330.484677378883" noises="0.0499810909090909" />
            <fragment mz="761.3787841796875" charge="1" ion="y7" responses="0" signaltonoises="1" noises="4.48030459806796" />
            <fragment mz="1090.5374755859375" charge="1" ion="y10" responses="77.6578753070351" signaltonoises="16.0153563796273" noises="1.03158184620065" />
            <fragment mz="632.33624267578125" charge="1" ion="y6" responses="209.75178627912" signaltonoises="5.12852650845774" noises="9.66025457317583" />
            <fragment mz="460.25143432617188" charge="1" ion="y4" responses="279.119050357014" signaltonoises="5.0885583026529" noises="10.1754434224488" />
            <fragment mz="1161.5745849609375" charge="1" ion="y11" responses="38.8500000000005" signaltonoises="230.477287326062" noises="0.0716686014466687" />
          </peptide>
        </decoy>
      </peptide>
      <peptide id="sp|P13667|PDIA4_HUMAN.VDATAETDLAK.2.0.9998.False" updatedrts="27.754445595705" scores="72831173683311" fdr="0" recomputedscores="4.2753522174312" predictedrts="27.8527310164304" irts="27.6170271395636" pwhh="8.0576130938155579">
        <fragment mz="919.4730835" charge="1" ion="y9" responses="6280.00870203966" signaltonoises="51.39902035162" noises="9.06000681644583" />
        <fragment mz="747.3883057" charge="1" ion="y7" responses="6588.74511570895" signaltonoises="39.6244607961071" noises="12.6108969754513" />
        <fragment mz="848.4359741" charge="1" ion="y8" responses="3795.09956611374" signaltonoises="28.0176187373888" noises="11.884553426303" />
        <fragment mz="676.3511963" charge="1" ion="y6" responses="2670.16192592613" signaltonoises="18.0960247531518" noises="11.5979112540266" />
        <fragment mz="1034.5" charge="1" ion="y10" responses="3346.53613053893" signaltonoises="37.7984880432728" noises="5.58650798075146" />
        <fragment mz="286.13974" charge="1" ion="b3" responses="1802.77573905779" signaltonoises="19.7948729182441" noises="10.4109443792735" />
        <decoy>
          <peptide id="sp|P13667|PDIA4_HUMAN.ALDTEATADVK.2.0.9998.True" updatedrts="29.4006104704647" scores="454769802.947346" fdr="0.803682999013482" recomputedscores="-0.863381080411618" predictedrts="27.8527310164304" irts="29.2542722576085" pwhh="6.2242150422897149">
            <fragment mz="949.447265625" charge="1" ion="y9" responses="181.407692725555" signaltonoises="3.68662356846209" noises="7.77988363136059" />
            <fragment mz="733.3726806640625" charge="1" ion="y7" responses="3901.29087051206" signaltonoises="29.7907821178559" noises="12.3174384325335" />
            <fragment mz="834.42034912109375" charge="1" ion="y8" responses="283.970517982411" signaltonoises="3.47548630057394" noises="15.2237889781046" />
            <fragment mz="604.330078125" charge="1" ion="y6" responses="329.866268084626" signaltonoises="7.45293174139169" noises="7.18972485853976" />
            <fragment mz="1062.5313720703125" charge="1" ion="y10" responses="0" signaltonoises="1" noises="0.238638861192992" />
            <fragment mz="300.1553955078125" charge="1" ion="b3" responses="584.74377193762" signaltonoises="9.83087102678936" noises="6.87899606447769" />
          </peptide>
        </decoy>
      </peptide>
      <peptide id="sp|P13667|PDIA4_HUMAN.VSQGQLVVMQPEK.2.0.9993.False" updatedrts="39.3744391080573" scores="5310910445602.14" fdr="0" recomputedscores="3.71685253430803" predictedrts="39.198427759288" irts="39.1740576299565" pwhh="8.2997002431061286">
        <fragment mz="830.4440308" charge="1" ion="y7" responses="6220.79809470075" signaltonoises="38.0187285640527" noises="10.7429881240946" />
        <fragment mz="731.3756104" charge="1" ion="y6" responses="6177.95169471457" signaltonoises="28.0905364657043" noises="14.462895577194" />
        <fragment mz="1128.608154" charge="1" ion="y10" responses="5586.38300896866" signaltonoises="100.696385254266" noises="3.70281987900911" />
        <fragment mz="942.5076904" charge="1" ion="b9" responses="378.157477334816" signaltonoises="10.3861975832986" noises="5.72487584298624" />
        <fragment mz="943.5281372" charge="1" ion="y8" responses="6416.7765886879" signaltonoises="44.0501804726908" noises="7.55819290591202" />
        <fragment mz="1256.666748" charge="1" ion="y11" responses="405.07527367887" signaltonoises="464.235418608266" noises="0.111567432271961" />
        <decoy>
          <peptide id="sp|P13667|PDIA4_HUMAN.EPQMVVLQGQSVK.2.0.9993.True" updatedrts="39.1449284449866" scores="770178105.739107" fdr="0.399014778325123" recomputedscores="-0.121725275407027" predictedrts="39.198427759288" irts="38.9457905721342" pwhh="7.2724337747422574">
            <fragment mz="759.4359130859375" charge="1" ion="y7" responses="706.702586755094" signaltonoises="9.93385519850773" noises="8.32719953446915" />
            <fragment mz="646.35186767578125" charge="1" ion="y6" responses="333.042857566451" signaltonoises="4.38172564862004" noises="15.3062477765868" />
            <fragment mz="1088.61328125" charge="1" ion="y10" responses="30.520438404784" signaltonoises="5.41923958522169" noises="2.77142391507607" />
            <fragment mz="982.50262451171875" charge="1" ion="b9" responses="621.185477852732" signaltonoises="4.994852531933" noises="14.2189616413525" />
            <fragment mz="858.50433349609375" charge="1" ion="y8" responses="193.626018761396" signaltonoises="8.48181083844551" noises="4.06931163096856" />
            <fragment mz="1216.671875" charge="1" ion="y11" responses="487.745404339595" signaltonoises="10.6089657814982" noises="3.24595164457353" />
          </peptide>
        </decoy>
      </peptide>
    </protein>
    <protein id="sp|P48643|TCPE_HUMAN">
      <peptide id="sp|P48643|TCPE_HUMAN.VVYGGGAAEISC[CAM]ALAVSQEADKC[CAM]PTLEQYAMR.4.1.False" updatedrts="70.4088550331118" scores="7571311.64665413" fdr="1" recomputedscores="-1.2147686497133" predictedrts="70.7953157336527" irts="70.0403133396622" pwhh="7.5283483094909984">
        <fragment mz="1108.545532" charge="1" ion="y9" responses="8442.42431730925" signaltonoises="48.0278155660559" noises="12.3358237557299" />
        <fragment mz="910.4451294" charge="1" ion="y7" responses="2417.68850465845" signaltonoises="22.2314095309766" noises="12.4322659503575" />
        <fragment mz="1011.492798" charge="1" ion="y8" responses="832.702855781386" signaltonoises="15.0636838525374" noises="12.0088666527316" />
        <fragment mz="1511.69812" charge="1" ion="y12" responses="1120.81256120295" signaltonoises="29.6185656871368" noises="2.68114686724028" />
        <fragment mz="797.3610229" charge="1" ion="y6" responses="2291.97077260595" signaltonoises="24.3883191631241" noises="9.74057780731027" />
        <fragment mz="459.2399902" charge="2" ion="b10" responses="627.585775447398" signaltonoises="5.62742035437133" noises="15.3649633410357" />
        <decoy>
          <peptide id="sp|P48643|TCPE_HUMAN.MAYQELTPC[CAM]KDAEQSVALAC[CAM]SIEAAGGGYVVR.4.1.True" updatedrts="73.2595304981953" scores="58799.1413109191" fdr="1" recomputedscores="-3.30440149899576" predictedrts="70.7953157336527" irts="72.8755423983672" pwhh="1.806609878449255">
            <fragment mz="849.45770263671875" charge="1" ion="y9" responses="0" signaltonoises="1" noises="10.5489023425664" />
            <fragment mz="707.38348388671875" charge="1" ion="y7" responses="0" signaltonoises="1" noises="12.4623470920899" />
            <fragment mz="778.42059326171875" charge="1" ion="y8" responses="373.660336491465" signaltonoises="7.87750254177721" noises="13.9400671254185" />
            <fragment mz="1178.616455078125" charge="1" ion="y12" responses="181.271571199404" signaltonoises="4.58478555032019" noises="9.95568019937928" />
            <fragment mz="650.362060546875" charge="1" ion="y6" responses="212.697172457733" signaltonoises="4.47958344502769" noises="13.4699826903947" />
            <fragment mz="611.78338623046875" charge="2" ion="b10" responses="38.819244663736" signaltonoises="6.41267625360691" noises="2.57531483483745" />
          </peptide>
        </decoy>
      </peptide>
      <peptide id="sp|P48643|TCPE_HUMAN.LGFAGLVQEISFGTTK.2.1.False" updatedrts="81.1510540888378" scores="9693101576.25055" fdr="0.00271739130434783" recomputedscores="1.78824307877332" predictedrts="81.3292640113664" irts="80.7243057092726" pwhh="8.1696089030441232">
        <fragment mz="1109.58374" charge="1" ion="y10" responses="3009.62866135305" signaltonoises="33.9621111043625" noises="7.428991250235" />
        <fragment mz="1010.51532" charge="1" ion="y9" responses="4847.21195292183" signaltonoises="35.2466315617817" noises="8.87172020727172" />
        <fragment mz="1279.689209" charge="1" ion="y12" responses="2229.98230503694" signaltonoises="35.9409430425264" noises="5.5596437026104" />
        <fragment mz="882.4567261" charge="1" ion="y8" responses="1327.17226781561" signaltonoises="23.2044207235458" noises="5.76350394351345" />
        <fragment mz="640.3482666" charge="2" ion="y12" responses="3047.70889294495" signaltonoises="24.7662157552978" noises="8.9739170064653" />
        <fragment mz="559.3238525" charge="1" ion="b6" responses="1280.60958933512" signaltonoises="16.1505045466144" noises="7.82173898919796" />
        <decoy>
          <peptide id="sp|P48643|TCPE_HUMAN.TTGFSIEQVLGAFGLK.2.1.True" updatedrts="79.6060735657484" scores="240291695.076988" fdr="0.268950437317784" recomputedscores="0.228803572525462" predictedrts="81.3292640113664" irts="79.18769667473" pwhh="10.148081967460005">
            <fragment mz="1061.5989990234375" charge="1" ion="y10" responses="93.6843674776627" signaltonoises="4.52625465515871" noises="7.04831092220924" />
            <fragment mz="932.556396484375" charge="1" ion="y9" responses="132.483595378267" signaltonoises="6.86990898747486" noises="2.51981978248645" />
            <fragment mz="1261.715087890625" charge="1" ion="y12" responses="386.685123117994" signaltonoises="197.944331785793" noises="0.178222050027378" />
            <fragment mz="804.497802734375" charge="1" ion="y8" responses="206.426476142877" signaltonoises="154.357532642517" noises="0.155093162217959" />
            <fragment mz="631.36114501953125" charge="2" ion="y12" responses="98.9041747492778" signaltonoises="5.50205134651372" noises="5.35939130344184" />
            <fragment mz="607.30859375" charge="1" ion="b6" responses="0" signaltonoises="1" noises="9.50778456400704" />
          </peptide>
        </decoy>
      </peptide>
      <peptide id="sp|P48643|TCPE_HUMAN.EMNPALGIDC[CAM]LHK.3.1.False" updatedrts="44.9238710923804" scores="3043385047.57242" fdr="0.311735061195104" recomputedscores="0.105743878661709" predictedrts="44.414873107514" irts="44.6934199754695" pwhh="6.0110252397046">
        <fragment mz="1123.592896" charge="1" ion="y10" responses="0" signaltonoises="1" noises="3.10652170450939" />
        <fragment mz="543.2231445" charge="1" ion="b5" responses="1632.39800791322" signaltonoises="12.8744986852452" noises="16.1660999916203" />
        <fragment mz="955.5029907" charge="1" ion="y8" responses="12537.8302325392" signaltonoises="82.577731975312" noises="12.5090186230592" />
        <fragment mz="672.3133545" charge="1" ion="y5" responses="10445.409579282" signaltonoises="27.4944987578172" noises="24.9595454325227" />
        <fragment mz="1237.635742" charge="1" ion="y11" responses="0" signaltonoises="1" noises="0.0499810909090909" />
        <fragment mz="557.286438" charge="1" ion="y4" responses="5972.62621427063" signaltonoises="20.9087357219821" noises="21.2175531412109" />
        <decoy>
          <peptide id="sp|P48643|TCPE_HUMAN.HLC[CAM]DIGLAPNMEK.3.1.True" updatedrts="44.4471654743209" scores="31222412.7553324" fdr="1" recomputedscores="-1.87841135511902" predictedrts="44.414873107514" irts="44.2192973903752" pwhh="7.5680808556373576">
            <fragment mz="1087.545166015625" charge="1" ion="y10" responses="550.430979509172" signaltonoises="11.7776065291948" noises="8.47237406305417" />
            <fragment mz="639.29193115234375" charge="1" ion="b5" responses="540.712320977691" signaltonoises="4.43888378093227" noises="21.761696726243" />
            <fragment mz="859.4342041015625" charge="1" ion="y8" responses="443.325873410661" signaltonoises="4.5134622923318" noises="17.1054507349563" />
            <fragment mz="618.29156494140625" charge="1" ion="y5" responses="6966.31758175718" signaltonoises="18.8489727326558" noises="26.1786574855383" />
            <fragment mz="1247.575927734375" charge="1" ion="y11" responses="0" signaltonoises="1" noises="1.46574651759694" />
            <fragment mz="521.23883056640625" charge="1" ion="y4" responses="0" signaltonoises="1" noises="20.5064855116165" />
          </peptide>
        </decoy>
      </peptide>
      <peptide id="sp|P48643|TCPE_HUMAN.ETGANLAIC[CAM]Q[Dea]WGFDDEANHLLLQNNLPAVR.3.0.9999.False" updatedrts="77.8355464671458" scores="59432573.0117985" fdr="0.427725531173807" recomputedscores="-0.21552330485088" predictedrts="77.9403511616844" irts="77.4267631904845" pwhh="4.4259882741130259">
        <fragment mz="1501.859741" charge="1" ion="y13" responses="273.251368854974" signaltonoises="750.532704107139" noises="0.0499810909090909" />
        <fragment mz="1250.757935" charge="1" ion="y11" responses="699.277868413627" signaltonoises="49.9824814846779" noises="1.36695953811086" />
        <fragment mz="1387.816895" charge="1" ion="y12" responses="219.663503478524" signaltonoises="68.0018882312267" noises="0.845016935678534" />
        <fragment mz="783.4471436" charge="1" ion="y7" responses="642.633010351068" signaltonoises="713.70912655103" noises="0.101996533414548" />
        <fragment mz="770.4042969" charge="1" ion="b8" responses="1545.42344905506" signaltonoises="37.0303991981108" noises="2.72027500125769" />
        <fragment mz="522.2294312" charge="3" ion="b14" responses="118.576402345597" signaltonoises="15.3192895967797" noises="1.36981905384084" />
        <decoy>
          <peptide id="sp|P48643|TCPE_HUMAN.VAPLNNQLLLHNAEDDFGWQ[Dea]C[CAM]IALNAGTER.3.0.9999.True" updatedrts="77.5227166666667" scores="140870175.869354" fdr="0.291409931134469" recomputedscores="0.159271219389039" predictedrts="77.9403511616844" irts="77.1156284606244" pwhh="1.1565801605965447">
            <fragment mz="1476.68994140625" charge="1" ion="y13" responses="38.8499979056903" signaltonoises="330.484677109079" noises="0.0499810909090909" />
            <fragment mz="1233.5892333984375" charge="1" ion="y11" responses="110.420869018319" signaltonoises="111.673877079281" noises="0.182046527022129" />
            <fragment mz="1419.6685791015625" charge="1" ion="y12" responses="38.8499904813421" signaltonoises="330.484667671464" noises="0.0499810909090909" />
            <fragment mz="760.394775390625" charge="1" ion="y7" responses="64.1388067128827" signaltonoises="18.1898382517585" noises="0.849297517963993" />
            <fragment mz="850.4781494140625" charge="1" ion="b8" responses="38.8437508846781" signaltonoises="330.484674766225" noises="0.0499810909090909" />
            <fragment mz="509.94744873046875" charge="3" ion="b14" responses="38.8499999998747" signaltonoises="330.484680254878" noises="0.0499810909090909" />
          </peptide>
        </decoy>
      </peptide>
      <peptide id="sp|P48643|TCPE_HUMAN.WVGGPEIELIAIATGGR.2.0.9999.False" updatedrts="86.5299738750814" scores="17980237994.2479" fdr="0" recomputedscores="2.36232825024174" predictedrts="86.2014238459558" irts="86.0740797783297" pwhh="6.0552814356673368">
        <fragment mz="1000.578552" charge="1" ion="y10" responses="1438.68508305495" signaltonoises="29.083716603908" noises="3.69171624528927" />
        <fragment mz="1453.800903" charge="1" ion="y15" responses="246.243231374825" signaltonoises="181.630374472074" noises="0.115557984353752" />
        <fragment mz="758.4519043" charge="1" ion="y8" responses="3859.51966444332" signaltonoises="82.8368001020022" noises="3.55785815995778" />
        <fragment mz="645.3678589" charge="1" ion="y7" responses="1208.70966844419" signaltonoises="26.3549761233487" noises="5.37875821476104" />
        <fragment mz="574.3307495" charge="1" ion="y6" responses="29.8470955767766" signaltonoises="4.26350444764067" noises="3.78410891199175" />
        <fragment mz="871.5359497" charge="1" ion="y9" responses="3373.59269819554" signaltonoises="74.1603382069545" noises="3.63117987644179" />
        <decoy>
          <peptide id="sp|P48643|TCPE_HUMAN.GGTAIAILEIEPGGVWR.2.0.9999.True" updatedrts="86.3872300875056" scores="2658015.44665023" fdr="1" recomputedscores="-1.46790968525411" predictedrts="86.2014238459558" irts="85.9321094490371" pwhh="2.4695613051917746">
            <fragment mz="1155.61572265625" charge="1" ion="y10" responses="191.932948251574" signaltonoises="13.686499435971" noises="2.60371102170295" />
            <fragment mz="1624.90576171875" charge="1" ion="y15" responses="0" signaltonoises="1" noises="-1" />
            <fragment mz="913.489013671875" charge="1" ion="y8" responses="56.9399315442608" signaltonoises="6.60165407633607" noises="4.43788749708889" />
            <fragment mz="800.40496826171875" charge="1" ion="y7" responses="322.881061334134" signaltonoises="11.2333004978973" noises="4.30282343406226" />
            <fragment mz="671.36236572265625" charge="1" ion="y6" responses="398.171045080001" signaltonoises="14.6692495303015" noises="5.1510116045477" />
            <fragment mz="1042.5316162109375" charge="1" ion="y9" responses="0" signaltonoises="1" noises="5.57159074812407" />
          </peptide>
        </decoy>
      </peptide>
      <peptide id="sp|P48643|TCPE_HUMAN.MMVDKDGDVTVTN[Dea]DGATILSMMDVDHQIAK.4.0.9999.False" updatedrts="70.5876292799862" scores="78929573935.5148" fdr="0" recomputedscores="2.11169931148272" predictedrts="70.5649675905122" irts="70.2181188969397" pwhh="5.464970342357895">
        <fragment mz="1274.586792" charge="1" ion="y11" responses="5177.09674531015" signaltonoises="37.244536078581" noises="14.4506698826579" />
        <fragment mz="1387.670776" charge="1" ion="y12" responses="4990.83274501957" signaltonoises="35.749812143144" noises="10.0990079605475" />
        <fragment mz="892.3539429" charge="1" ion="b8" responses="4004.91498899181" signaltonoises="31.0075493456749" noises="9.49111668125862" />
        <fragment mz="1092.469971" charge="1" ion="b10" responses="1881.92291809179" signaltonoises="21.5239357957795" noises="10.5203518235304" />
        <fragment mz="925.4737549" charge="1" ion="y8" responses="3911.38287616414" signaltonoises="25.5977106351876" noises="14.5490122736956" />
        <fragment mz="1056.514282" charge="1" ion="y9" responses="1350.04622782381" signaltonoises="15.7933543671972" noises="15.9483999218177" />
        <decoy>
          <peptide id="sp|P48643|TCPE_HUMAN.AIQHDVDMMSLITAGDN[Dea]TVTVDGDKDVMMK.4.0.9999.True" updatedrts="71.9453449935646" scores="7511036.19428875" fdr="1" recomputedscores="-1.84523655485318" predictedrts="70.5649675905122" irts="71.5684778177455" pwhh="3.8321717734501255">
            <fragment mz="1238.5755615234375" charge="1" ion="y11" responses="266.732645297656" signaltonoises="4.31540136273867" noises="9.32466704583041" />
            <fragment mz="1337.6439208984375" charge="1" ion="y12" responses="66.7018752444604" signaltonoises="5.4002587672245" noises="6.67654444978512" />
            <fragment mz="910.40875244140625" charge="1" ion="b8" responses="1068.3822321127" signaltonoises="5.46814434382432" noises="15.4035428199294" />
            <fragment mz="1128.481201171875" charge="1" ion="b10" responses="187.648766532844" signaltonoises="4.07802609352662" noises="16.5529360641106" />
            <fragment mz="923.4324951171875" charge="1" ion="y8" responses="346.61616843831" signaltonoises="4.93214276592513" noises="14.3895266470449" />
            <fragment mz="1038.45947265625" charge="1" ion="y9" responses="190.027905518459" signaltonoises="3.84550510004325" noises="9.27865543780869" />
          </peptide>
        </decoy>
      </peptide>
    </protein>
    <protein id="sp|P22102|PUR2_HUMAN">
      <peptide id="sp|P22102|PUR2_HUMAN.AAGFKDPLLASGTDGVGTK.3.1.False" updatedrts="47.1955669787295" scores="246280297159.743" fdr="0" recomputedscores="2.72006952803804" predictedrts="46.6725764902188" irts="46.952806660628" pwhh="9.0743083607455262">
        <fragment mz="800.4301147" charge="1" ion="b8" responses="21376.1853357444" signaltonoises="42.9717661869388" noises="30.1954489116366" />
        <fragment mz="821.3999634" charge="1" ion="y9" responses="15364.7135050552" signaltonoises="53.5011437552689" noises="22.7130872263597" />
        <fragment mz="734.3679199" charge="1" ion="y8" responses="8480.35362818394" signaltonoises="28.048132158996" noises="20.9371690525973" />
        <fragment mz="892.4370728" charge="1" ion="y10" responses="9190.34235233626" signaltonoises="31.331102687496" noises="20.119877835126" />
        <fragment mz="913.5141602" charge="1" ion="b9" responses="4411.12625064541" signaltonoises="33.5984936582894" noises="12.1430654976826" />
        <fragment mz="1005.521118" charge="1" ion="y11" responses="2237.2512192488" signaltonoises="13.831489532577" noises="16.8681755801367" />
        <decoy>
          <peptide id="sp|P22102|PUR2_HUMAN.TGVGDTGSALLPDKFGAAK.3.1.True" updatedrts="46.3407280701232" scores="13193659.1104562" fdr="1" recomputedscores="-3.42670147789508" predictedrts="46.6725764902188" irts="46.1025997030565" pwhh="2.5782049765278656">
            <fragment mz="675.29443359375" charge="1" ion="b8" responses="839.230219421225" signaltonoises="7.55095898714838" noises="16.3334350532789" />
            <fragment mz="946.53564453125" charge="1" ion="y9" responses="161.044016338107" signaltonoises="4.83084385386329" noises="12.2282434277365" />
            <fragment mz="833.45159912109375" charge="1" ion="y8" responses="354.348816118779" signaltonoises="4.9401033116045" noises="17.7289583114951" />
            <fragment mz="1059.6197509765625" charge="1" ion="y10" responses="0" signaltonoises="1" noises="8.83162109606726" />
            <fragment mz="746.33154296875" charge="1" ion="b9" responses="343.851227142052" signaltonoises="5.21377652125472" noises="16.9428898545483" />
            <fragment mz="1130.6568603515625" charge="1" ion="y11" responses="196.626829418332" signaltonoises="12.5701473096904" noises="4.09512877875198" />
          </peptide>
        </decoy>
      </peptide>
      <peptide id="sp|P22102|PUR2_HUMAN.AFAHITGGGLLENIPR.3.1.False" updatedrts="58.7671271902061" scores="40485015057180" fdr="0" recomputedscores="4.44678503951704" predictedrts="58.461555159518" irts="58.461666286349" pwhh="5.7007398478532165">
        <fragment mz="628.3413086" charge="1" ion="y5" responses="23649.0138223638" signaltonoises="63.4289545994291" noises="29.835207748994" />
        <fragment mz="1038.57312" charge="1" ion="b11" responses="1841.96583466839" signaltonoises="19.037387228026" noises="7.802751934108" />
        <fragment mz="741.425354" charge="1" ion="y6" responses="13058.2211143798" signaltonoises="30.7710402155768" noises="29.274900662934" />
        <fragment mz="925.4890137" charge="1" ion="b10" responses="18598.6486397764" signaltonoises="64.4706890698021" noises="17.6021704732318" />
        <fragment mz="812.4049683" charge="1" ion="b9" responses="17501.3199786679" signaltonoises="64.2518978698998" noises="20.8575742986865" />
        <fragment mz="641.3329468" charge="2" ion="b13" responses="1777.29744635618" signaltonoises="9.97436669568046" noises="21.8637626985076" />
        <decoy>
          <peptide id="sp|P22102|PUR2_HUMAN.PINELLGGGTIHAFAR.3.1.True" updatedrts="60.2836333333333" scores="43119361.6232238" fdr="1" recomputedscores="-1.54037121600899" predictedrts="58.461555159518" irts="59.9699552295708" pwhh="7.1546101707654675">
            <fragment mz="601.32049560546875" charge="1" ion="y5" responses="166.90123835976" signaltonoises="6.00848948781829" noises="13.420866345794" />
            <fragment mz="1065.5938720703125" charge="1" ion="b11" responses="52.7991783704902" signaltonoises="4.92300120852972" noises="5.65014166265578" />
            <fragment mz="714.404541015625" charge="1" ion="y6" responses="0" signaltonoises="1" noises="23.7374600773421" />
            <fragment mz="952.50982666015625" charge="1" ion="b10" responses="1399.67608335456" signaltonoises="9.41217739963018" noises="13.4238439919013" />
            <fragment mz="851.462158203125" charge="1" ion="b9" responses="105.307191716658" signaltonoises="3.39832802408483" noises="12.1136951754145" />
            <fragment mz="637.34857177734375" charge="2" ion="b13" responses="225.528526177782" signaltonoises="3.86864916880009" noises="16.5231114970752" />
          </peptide>
        </decoy>
      </peptide>
      <peptide id="sp|P22102|PUR2_HUMAN.LLEGDGGPNTGGMGAYC[CAM]PAPQVSNDLLLK.3.0.9999.False" updatedrts="66.1009671952633" scores="292259356143.665" fdr="0" recomputedscores="3.49140282487638" predictedrts="65.9796319147779" irts="65.7557678243584" pwhh="6.0618283579579755">
        <fragment mz="1294.736572" charge="1" ion="y12" responses="5096.99631848083" signaltonoises="97.2496369841829" noises="3.71038397093484" />
        <fragment mz="1126.646606" charge="1" ion="y10" responses="8884.94258244458" signaltonoises="86.4823895773465" noises="7.81004775709807" />
        <fragment mz="1197.683716" charge="1" ion="y11" responses="968.35911171778" signaltonoises="53.3556772659282" noises="2.67282647553871" />
        <fragment mz="1256.557617" charge="1" ion="b14" responses="1122.93894998915" signaltonoises="25.0293407433005" noises="4.31479398503834" />
        <fragment mz="1454.767212" charge="1" ion="y13" responses="832.54333517965" signaltonoises="38.6554870287578" noises="2.30758117354596" />
        <fragment mz="1327.594727" charge="1" ion="b15" responses="2845.51841857435" signaltonoises="18.9958075496445" noises="8.0377075800061" />
        <decoy>
          <peptide id="sp|P22102|PUR2_HUMAN.LLLDNSVQPAPC[CAM]YAGMGGTNPGGDGELLK.3.0.9999.True" updatedrts="63.6841648682876" scores="19282607.1023135" fdr="0.647651006711409" recomputedscores="-0.626538352021924" predictedrts="65.9796319147779" irts="63.3520609589097" pwhh="3.1040957078487148">
            <fragment mz="1157.5797119140625" charge="1" ion="y12" responses="117.374418701229" signaltonoises="6.60885857092885" noises="4.75006145179924" />
            <fragment mz="999.51055908203125" charge="1" ion="y10" responses="491.607215644348" signaltonoises="5.16723393856983" noises="12.3039099214876" />
            <fragment mz="1100.5582275390625" charge="1" ion="y11" responses="180.320716452332" signaltonoises="5.39905111688591" noises="9.39255992923617" />
            <fragment mz="1542.7620849609375" charge="1" ion="b14" responses="0" signaltonoises="1" noises="2.17271708874533" />
            <fragment mz="1214.6011962890625" charge="1" ion="y13" responses="205.391042860911" signaltonoises="3.57206679143275" noises="12.7759710192961" />
            <fragment mz="1599.7835693359375" charge="1" ion="b15" responses="0" signaltonoises="1" noises="2.39546984527544" />
          </peptide>
        </decoy>
      </peptide>
      <peptide id="sp|P22102|PUR2_HUMAN.AFTKPEEAC[CAM]SFILSADFPALVVK.3.0.9999.False" updatedrts="78.9251485633971" scores="4018605230.87217" fdr="0.0162532078699743" recomputedscores="1.45214015669142" predictedrts="78.8853315449756" irts="78.5104612696087" pwhh="3.5724892523780705">
        <fragment mz="888.5189209" charge="1" ion="y8" responses="1507.37367290964" signaltonoises="29.4085935925949" noises="5.18308187685035" />
        <fragment mz="1046.588013" charge="1" ion="y10" responses="1847.5476919346" signaltonoises="28.2082683597426" noises="8.0957629526514" />
        <fragment mz="959.5560303" charge="1" ion="y9" responses="0" signaltonoises="1" noises="7.00290520949135" />
        <fragment mz="1159.672119" charge="1" ion="y11" responses="1525.38995424249" signaltonoises="34.5332275561074" noises="2.6817840648438" />
        <fragment mz="1381.64563" charge="1" ion="b12" responses="470.752217960039" signaltonoises="10.2096064067882" noises="8.07161927548029" />
        <fragment mz="1270.658936" charge="2" ion="y23" responses="0" signaltonoises="1" noises="3.86788725824192" />
        <decoy>
          <peptide id="sp|P22102|PUR2_HUMAN.VVLAPFDASLIFSC[CAM]AEEPKTFAK.3.0.9999.True" updatedrts="78.8228666666667" scores="85900537.479943" fdr="0.437109103544128" recomputedscores="-0.231357293615461" predictedrts="78.8853315449756" irts="78.4087335881025" pwhh="1.2210333550025882">
            <fragment mz="949.4989013671875" charge="1" ion="y8" responses="98.6490054333578" signaltonoises="3.71023744059861" noises="10.7349089239298" />
            <fragment mz="1180.566650390625" charge="1" ion="y10" responses="0" signaltonoises="1" noises="10.1085280624881" />
            <fragment mz="1020.5360107421875" charge="1" ion="y9" responses="345.473369784208" signaltonoises="7.40590811440093" noises="8.98849822048759" />
            <fragment mz="1267.5987548828125" charge="1" ion="y11" responses="52.8453200837882" signaltonoises="7.06886632577197" noises="3.93581205513784" />
            <fragment mz="1273.7191162109375" charge="1" ion="b12" responses="65.2316521511983" signaltonoises="5.9089729344822" noises="2.64408015675116" />
            <fragment mz="1270.658935546875" charge="2" ion="y23" responses="24.9201916525766" signaltonoises="3.17243080733426" noises="4.24607333755374" />
          </peptide>
        </decoy>
      </peptide>
      <peptide id="sp|P22102|PUR2_HUMAN.FGDPEC[CAM]QVILPLLK.2.0.9999.False" updatedrts="74.0992895242687" scores="196845071263.017" fdr="0" recomputedscores="2.60255706938401" predictedrts="74.0093208444403" irts="73.7107511838623" pwhh="8.4500014249299245">
        <fragment mz="1159.545166" charge="1" ion="b10" responses="908.057047342215" signaltonoises="11.0097920464631" noises="10.3837259742936" />
        <fragment mz="933.3770752" charge="1" ion="b8" responses="2108.33314047545" signaltonoises="19.6103867347823" noises="7.37598699255015" />
        <fragment mz="1083.659424" charge="1" ion="y9" responses="3707.43409347899" signaltonoises="28.3366341642253" noises="9.05213372173283" />
        <fragment mz="1309.754761" charge="1" ion="y11" responses="701.288095946748" signaltonoises="29.7626444802471" noises="4.04363760188031" />
        <fragment mz="1046.461182" charge="1" ion="b9" responses="1277.43921271669" signaltonoises="12.2563309508829" noises="9.95551476146958" />
        <fragment mz="470.3337097" charge="1" ion="y4" responses="12002.3409262505" signaltonoises="164.363888404722" noises="4.02220257970723" />
        <decoy>
          <peptide id="sp|P22102|PUR2_HUMAN.LLPLIVQC[CAM]EPDGFK.2.0.9999.True" updatedrts="74.1047666666667" scores="243132936.06823" fdr="0.479310344827586" recomputedscores="-0.305723681079418" predictedrts="74.0093208444403" irts="73.7161986483231" pwhh="1.2342840889198847">
            <fragment mz="1163.6492919921875" charge="1" ion="b10" responses="87.1845937288913" signaltonoises="5.34461981259733" noises="8.35094069053302" />
            <fragment mz="937.553955078125" charge="1" ion="b8" responses="271.813996165953" signaltonoises="14.0648136333508" noises="5.17382164422226" />
            <fragment mz="1079.482666015625" charge="1" ion="y9" responses="0" signaltonoises="1" noises="8.30755587694291" />
            <fragment mz="1305.6507568359375" charge="1" ion="y11" responses="48.709708157085" signaltonoises="3.48872859038091" noises="7.54703935680296" />
            <fragment mz="1066.5965576171875" charge="1" ion="b9" responses="117.975159807269" signaltonoises="5.62892150259544" noises="8.16831800861952" />
            <fragment mz="466.2296142578125" charge="1" ion="y4" responses="119.227454103791" signaltonoises="3.99675458812826" noises="11.9628039755593" />
          </peptide>
        </decoy>
      </peptide>
      <peptide id="sp|P22102|PUR2_HUMAN.QVLVAPGNAGTAC[CAM]SEK.2.0.9999.False" updatedrts="31.0539811143647" scores="254474486054.932" fdr="0" recomputedscores="2.71310791542438" predictedrts="30.703769389227" irts="30.8986841002796" pwhh="7.4282344225627739">
        <fragment mz="1091.478638" charge="1" ion="y11" responses="7768.93344464559" signaltonoises="143.572544801301" noises="3.98044397345916" />
        <fragment mz="1162.515747" charge="1" ion="y12" responses="3253.48702312208" signaltonoises="122.895365166238" noises="2.56687469912868" />
        <fragment mz="1261.584106" charge="1" ion="y13" responses="1646.91805488622" signaltonoises="1340.85141175715" noises="0.0995867061158661" />
        <fragment mz="1374.668213" charge="1" ion="y14" responses="1323.86741056978" signaltonoises="59.8344824652198" noises="1.75456310336379" />
        <fragment mz="1583.784668" charge="1" ion="b16" responses="0" signaltonoises="1" noises="0.0499810909090909" />
        <fragment mz="994.4258423" charge="1" ion="y10" responses="1025.32125615245" signaltonoises="53.3146483658307" noises="2.37901732760876" />
        <decoy>
          <peptide id="sp|P22102|PUR2_HUMAN.ESC[CAM]ATGANGPAVLVQK.2.0.9999.True" updatedrts="31.0019833333333" scores="1000035909.01883" fdr="0.231788079470199" recomputedscores="0.307479264310874" predictedrts="30.703769389227" irts="30.8469680696145" pwhh="8.8687436561437689">
            <fragment mz="1053.6051025390625" charge="1" ion="y11" responses="38.8499999998727" signaltonoises="330.484680254878" noises="0.0499810909090909" />
            <fragment mz="1154.65283203125" charge="1" ion="y12" responses="516.878341663839" signaltonoises="36.769393236165" noises="1.40879408742854" />
            <fragment mz="1225.68994140625" charge="1" ion="y13" responses="38.8488794963377" signaltonoises="271.991696122488" noises="0.0607297394860253" />
            <fragment mz="1385.7205810546875" charge="1" ion="y14" responses="38.8499999999985" signaltonoises="330.484680254878" noises="0.0499810909090909" />
            <fragment mz="1583.78466796875" charge="1" ion="b16" responses="0" signaltonoises="1" noises="0.0499810909090909" />
            <fragment mz="996.58367919921875" charge="1" ion="y10" responses="116.548879263635" signaltonoises="21.3952023370287" noises="0.876526006247617" />
          </peptide>
        </decoy>
      </peptide>
    </protein>
    <protein id="sp|P62158|CALM_HUMAN">
      <peptide id="sp|P62158|CALM_HUMAN.M[DTM]AD[Dhy]QLTEEQIAEFK.2.1.False" updatedrts="61.6096389979976" scores="11165318352693.3" fdr="0" recomputedscores="4.37860634688147" predictedrts="61.8713612192151" irts="61.2887759226002" pwhh="8.4945130925957173">
        <fragment mz="1094.536377" charge="1" ion="y9" responses="220703.031684413" signaltonoises="568.443854460081" noises="22.8936647209798" />
        <fragment mz="1207.620483" charge="1" ion="y10" responses="64392.900077088" signaltonoises="234.837178042502" noises="16.5190435176709" />
        <fragment mz="993.4887695" charge="1" ion="y8" responses="81678.4952359442" signaltonoises="232.377797443434" noises="21.0838864490719" />
        <fragment mz="864.446167" charge="1" ion="y7" responses="71866.7059711016" signaltonoises="181.21210922753" noises="24.4755567504754" />
        <fragment mz="1293.595703" charge="1" ion="b12" responses="0" signaltonoises="1" noises="16.1505425554361" />
        <fragment mz="1335.679077" charge="1" ion="y11" responses="0" signaltonoises="1" noises="9.10225685217156" />
        <decoy>
          <peptide id="sp|P62158|CALM_HUMAN.FEAIQEETLQD[Dhy]AM[DTM]K.2.1.True" updatedrts="62.8827422943106" scores="257277796.013465" fdr="0.449982692973347" recomputedscores="-0.253590289569906" predictedrts="61.8713612192151" irts="62.554980899158" pwhh="5.7286217702010767">
            <fragment mz="998.47894287109375" charge="1" ion="y9" responses="690.262229245095" signaltonoises="6.36215081873871" noises="14.9274207439814" />
            <fragment mz="1126.5374755859375" charge="1" ion="y10" responses="265.155986644691" signaltonoises="3.39218525246661" noises="12.6726487369363" />
            <fragment mz="869.43634033203125" charge="1" ion="y8" responses="109.180082091904" signaltonoises="3.70158916656892" noises="15.9434928984616" />
            <fragment mz="740.39373779296875" charge="1" ion="y7" responses="571.954159242974" signaltonoises="5.35188861292166" noises="15.6935741772995" />
            <fragment mz="1357.6270751953125" charge="1" ion="b12" responses="469.547722234379" signaltonoises="5.87276986198574" noises="12.2794878707674" />
            <fragment mz="1239.62158203125" charge="1" ion="y11" responses="0" signaltonoises="1" noises="14.3520276625449" />
          </peptide>
        </decoy>
      </peptide>
      <peptide id="sp|P62158|CALM_HUMAN.EAFSLFDKDGDGTITTK.3.1.False" updatedrts="52.9873806457942" scores="1344266952062.53" fdr="0.0261272650653182" recomputedscores="1.32618830551198" predictedrts="53.0061449785543" irts="52.7132373419176" pwhh="7.7952808011878476">
        <fragment mz="1297.627075" charge="1" ion="y12" responses="14556.4568166784" signaltonoises="94.9829350440054" noises="9.67651180073258" />
        <fragment mz="907.4367065" charge="1" ion="y9" responses="104994.657830001" signaltonoises="334.151714298734" noises="20.7760689609587" />
        <fragment mz="1497.743164" charge="1" ion="y14" responses="0" signaltonoises="1" noises="0.0499810909090909" />
        <fragment mz="792.40979" charge="1" ion="y8" responses="74714.5981446306" signaltonoises="186.666762129334" noises="27.4327371837233" />
        <fragment mz="1053.48877" charge="1" ion="b9" responses="0" signaltonoises="1" noises="14.9234758656077" />
        <fragment mz="1410.71106" charge="1" ion="y13" responses="0" signaltonoises="1" noises="4.24007971193947" />
        <decoy>
          <peptide id="sp|P62158|CALM_HUMAN.TTITGDGDKDFLSFAEK.3.1.True" updatedrts="53.00905" scores="21363221.962393" fdr="1" recomputedscores="-3.46784537430384" predictedrts="53.0061449785543" irts="52.7347892805652" pwhh="7.1409757583109217">
            <fragment mz="1371.6427001953125" charge="1" ion="y12" responses="359.509039035485" signaltonoises="25.3421351609566" noises="2.8126508574948" />
            <fragment mz="1084.5673828125" charge="1" ion="y9" responses="0" signaltonoises="1" noises="12.1462248415015" />
            <fragment mz="1529.7117919921875" charge="1" ion="y14" responses="0" signaltonoises="1" noises="0.0714716902915956" />
            <fragment mz="956.47235107421875" charge="1" ion="y8" responses="739.533139004569" signaltonoises="4.91738270461701" noises="31.0193568119738" />
            <fragment mz="889.4261474609375" charge="1" ion="b9" responses="17387.9765408016" signaltonoises="42.1818668489086" noises="26.9316145424592" />
            <fragment mz="1428.6641845703125" charge="1" ion="y13" responses="0" signaltonoises="1" noises="2.54288946218696" />
          </peptide>
        </decoy>
      </peptide>
      <peptide id="sp|P62158|CALM_HUMAN.[PGE]-EAFS[Dhy]LFDKDGDGTITTK.3.1.False" updatedrts="52.9944648612505" scores="163990827086758" fdr="0" recomputedscores="3.41252233983485" predictedrts="53.1538251848593" irts="52.7202831714994" pwhh="7.7952808011878476">
        <fragment mz="1297.627075" charge="1" ion="y12" responses="14556.4568166784" signaltonoises="95.7888930220617" noises="9.59509461717916" />
        <fragment mz="907.4367065" charge="1" ion="y9" responses="104994.657830001" signaltonoises="328.112598894034" noises="21.1584653655289" />
        <fragment mz="1410.71106" charge="1" ion="y13" responses="0" signaltonoises="1" noises="4.17536916108845" />
        <fragment mz="792.40979" charge="1" ion="y8" responses="74714.5981446306" signaltonoises="176.309030869695" noises="29.0443444738531" />
        <fragment mz="659.3187866" charge="1" ion="b6" responses="0" signaltonoises="1" noises="19.8591043952498" />
        <fragment mz="1150.558594" charge="1" ion="y11" responses="37406.4881860806" signaltonoises="161.092635665933" noises="15.280696501523" />
        <decoy>
          <peptide id="sp|P62158|CALM_HUMAN.[PGE]-ETTITGDGDKDFLS[Dhy]FAK.3.1.True" updatedrts="55.2206788910137" scores="69675177.8728534" fdr="1" recomputedscores="-2.98415318241472" predictedrts="53.1538251848593" irts="54.9344344438528" pwhh="2.4484319734296136">
            <fragment mz="1281.6109619140625" charge="1" ion="y12" responses="312.264024789268" signaltonoises="10.2010771425991" noises="8.37570860198315" />
            <fragment mz="1052.5411376953125" charge="1" ion="y9" responses="0" signaltonoises="1" noises="15.5760775359921" />
            <fragment mz="1382.65869140625" charge="1" ion="y13" responses="0" signaltonoises="1" noises="2.71065104422859" />
            <fragment mz="937.51416015625" charge="1" ion="y8" responses="686.357984335415" signaltonoises="6.95808774152717" noises="20.2175613391448" />
            <fragment mz="585.287841796875" charge="1" ion="b6" responses="235.751022730965" signaltonoises="4.0189365422433" noises="19.4896215334203" />
            <fragment mz="1224.5894775390625" charge="1" ion="y11" responses="328.161655935488" signaltonoises="7.97859689451394" noises="8.38672725623622" />
          </peptide>
        </decoy>
      </peptide>
      <peptide id="sp|P62158|CALM_HUMAN.HVMTNLGEK[3Me]LTDEEVDEMIR.4.1.False" updatedrts="57.1927315098684" scores="5109848784.95258" fdr="0.971023824855119" recomputedscores="-1.14046867633235" predictedrts="57.5133372335777" irts="56.8958014808082" pwhh="7.275515245273092">
        <fragment mz="663.3130493" charge="1" ion="y5" responses="190397.649317449" signaltonoises="354.441552189717" noises="35.6223315524571" />
        <fragment mz="762.3814697" charge="1" ion="y6" responses="57877.390596249" signaltonoises="120.659872479549" noises="29.4172606619917" />
        <fragment mz="891.4240723" charge="1" ion="y7" responses="11911.0857625675" signaltonoises="37.7387819362044" noises="19.8531731210164" />
        <fragment mz="1510.756958" charge="1" ion="b13" responses="0" signaltonoises="1" noises="0.0499810909090909" />
        <fragment mz="1020.466614" charge="1" ion="y8" responses="0" signaltonoises="1" noises="17.4286066095818" />
        <fragment mz="1381.714355" charge="1" ion="b12" responses="0" signaltonoises="1" noises="2.84969363239718" />
        <decoy>
          <peptide id="sp|P62158|CALM_HUMAN.IMEDVEEDTLK[3Me]EGLNTMVHR.4.1.True" updatedrts="57.2269299249756" scores="483571358.84526" fdr="1" recomputedscores="-2.16441615425479" predictedrts="57.5133372335777" irts="56.9298145915467" pwhh="4.8051819081873806">
            <fragment mz="643.33447265625" charge="1" ion="y5" responses="0" signaltonoises="1" noises="24.3041641621189" />
            <fragment mz="757.37738037109375" charge="1" ion="y6" responses="7285.34160096499" signaltonoises="21.0892003129616" noises="33.082685178596" />
            <fragment mz="870.46142578125" charge="1" ion="y7" responses="3854.60294986427" signaltonoises="13.3738914594505" noises="21.3456344821694" />
            <fragment mz="1531.7196044921875" charge="1" ion="b13" responses="312.87805352822" signaltonoises="795.258935343065" noises="0.0499810909090909" />
            <fragment mz="927.48291015625" charge="1" ion="y8" responses="0" signaltonoises="1" noises="16.9518124774411" />
            <fragment mz="1474.6981201171875" charge="1" ion="b12" responses="2227.20069632088" signaltonoises="64.584564391387" noises="2.74357732001431" />
          </peptide>
        </decoy>
      </peptide>
      <peptide id="sp|P62158|CALM_HUMAN.VFDKDGNGYISAAELR.3.1.False" updatedrts="45.832646895603" scores="18385945747893" fdr="0" recomputedscores="4.11681900362428" predictedrts="45.8673936006956" irts="45.5972715701895" pwhh="5.7379811422707077">
        <fragment mz="646.3518677" charge="1" ion="y6" responses="525386.994697621" signaltonoises="535.447841273653" noises="77.9615158967454" />
        <fragment mz="759.4359131" charge="1" ion="y7" responses="153111.504247407" signaltonoises="302.015409983323" noises="38.0392191985073" />
        <fragment mz="833.3787842" charge="1" ion="b8" responses="78910.0883053307" signaltonoises="257.106346142621" noises="22.7989430219304" />
        <fragment mz="1508.734009" charge="1" ion="y14" responses="0" signaltonoises="1" noises="1.60390636680293" />
        <fragment mz="605.2929688" charge="1" ion="b5" responses="0" signaltonoises="1" noises="21.5973926938708" />
        <fragment mz="979.520752" charge="1" ion="y9" responses="0" signaltonoises="1" noises="18.2716648160372" />
        <decoy>
          <peptide id="sp|P62158|CALM_HUMAN.LEAASIYGNGDKDFVR.3.1.True" updatedrts="48.2292833333333" scores="53730015.5191685" fdr="1" recomputedscores="-2.88535716173552" predictedrts="45.8673936006956" irts="47.9809218154148" pwhh="1.0080639347558915">
            <fragment mz="779.40460205078125" charge="1" ion="y6" responses="272.145409389089" signaltonoises="4.82802307057353" noises="30.4691225676686" />
            <fragment mz="836.42608642578125" charge="1" ion="y7" responses="3331.91002488702" signaltonoises="17.4980455083197" noises="24.8187168527815" />
            <fragment mz="805.4090576171875" charge="1" ion="b8" responses="194.977600120295" signaltonoises="3.56604172367993" noises="29.5547011305255" />
            <fragment mz="1512.744140625" charge="1" ion="y14" responses="0" signaltonoises="1" noises="0.0676291176214346" />
            <fragment mz="472.24020385742188" charge="1" ion="b5" responses="0" signaltonoises="1" noises="30.6899380240195" />
            <fragment mz="1007.490478515625" charge="1" ion="y9" responses="310.132893470857" signaltonoises="6.2151194104198" noises="16.0602732444032" />
          </peptide>
        </decoy>
      </peptide>
      <peptide id="sp|P62158|CALM_HUMAN.GNGYISAAELR.2.1.False" updatedrts="45.8313479113107" scores="3.48998418235957E+15" fdr="0" recomputedscores="6.39515648794351" predictedrts="45.6642830446248" irts="45.5959796244533" pwhh="5.7379811422707077">
        <fragment mz="646.3518677" charge="1" ion="y6" responses="525386.994697621" signaltonoises="659.344555143437" noises="63.3118527539105" />
        <fragment mz="759.4359131" charge="1" ion="y7" responses="153111.504247407" signaltonoises="317.489647565713" noises="36.1852125565916" />
        <fragment mz="559.3198242" charge="1" ion="y5" responses="120769.962137822" signaltonoises="229.395956806796" noises="40.0699200623063" />
        <fragment mz="488.2827148" charge="1" ion="y4" responses="115720.486565895" signaltonoises="263.587291924163" noises="34.5871650717037" />
        <fragment mz="417.2456055" charge="1" ion="y3" responses="32549.2783909135" signaltonoises="88.2986023565313" noises="25.0062897370411" />
        <fragment mz="288.2030029" charge="1" ion="y2" responses="81815.5559360319" signaltonoises="154.494979019785" noises="39.1909213784809" />
        <decoy>
          <peptide id="sp|P62158|CALM_HUMAN.LEAASIYGNGR.2.1.True" updatedrts="45.3997101947222" scores="467956.78672987" fdr="1" recomputedscores="-3.52190231844411" predictedrts="45.6642830446248" irts="45.166680740068" pwhh="2.789475423764566">
            <fragment mz="679.3521728515625" charge="1" ion="y6" responses="236.984365629314" signaltonoises="4.15602289353151" noises="24.2470187817138" />
            <fragment mz="766.38421630859375" charge="1" ion="y7" responses="745.253460126945" signaltonoises="5.38734738398697" noises="30.0675339552478" />
            <fragment mz="566.26812744140625" charge="1" ion="y5" responses="444.14363325252" signaltonoises="4.12880313720237" noises="20.4269634556507" />
            <fragment mz="403.20480346679688" charge="1" ion="y4" responses="258.024134326636" signaltonoises="3.08048424977593" noises="17.5203650436428" />
            <fragment mz="346.183349609375" charge="1" ion="y3" responses="0" signaltonoises="1" noises="15.0712697477866" />
            <fragment mz="232.14041137695313" charge="1" ion="y2" responses="0" signaltonoises="1" noises="18.5102399685129" />
          </peptide>
        </decoy>
      </peptide>
    </protein>
    <protein id="sp|P39687|AN32A_HUMAN">
      <peptide id="sp|P39687|AN32A_HUMAN.C[CAM]PNLTHLNLSGNK.3.1.False" updatedrts="37.7686567548888" scores="87737823090703.7" fdr="0" recomputedscores="4.81478649348673" predictedrts="37.9705444644497" irts="37.5769762205069" pwhh="8.318112174370583">
        <fragment mz="632.3362427" charge="1" ion="y6" responses="45380.2304309747" signaltonoises="103.760027878714" noises="24.1452808602159" />
        <fragment mz="836.4083252" charge="1" ion="b7" responses="2582.82444590326" signaltonoises="14.5340194975305" noises="10.6751452308772" />
        <fragment mz="723.3242798" charge="1" ion="b6" responses="15952.9871559675" signaltonoises="77.2848694395987" noises="13.7069402072738" />
        <fragment mz="745.4202881" charge="1" ion="y7" responses="33274.1950860417" signaltonoises="82.4020391272635" noises="25.1223924892789" />
        <fragment mz="518.2932739" charge="1" ion="y5" responses="22723.9829983116" signaltonoises="52.3649123293352" noises="25.0740446847397" />
        <fragment mz="950.4512329" charge="1" ion="b8" responses="2649.47990862181" signaltonoises="23.2240838010311" noises="8.61938288705579" />
        <decoy>
          <peptide id="sp|P39687|AN32A_HUMAN.NGSLNLHTLNPC[CAM]K.3.1.True" updatedrts="39.568831198453" scores="57914013.8466462" fdr="1" recomputedscores="-1.40465059237023" predictedrts="37.9705444644497" irts="39.3673964053531" pwhh="7.3870555515883289">
            <fragment mz="732.37091064453125" charge="1" ion="y6" responses="558.10760878897" signaltonoises="3.78510047361244" noises="34.0224387770521" />
            <fragment mz="736.3736572265625" charge="1" ion="b7" responses="10702.7256108828" signaltonoises="39.1172448131321" noises="17.0937213920005" />
            <fragment mz="599.31475830078125" charge="1" ion="b6" responses="0" signaltonoises="1" noises="22.4315060254807" />
            <fragment mz="869.4298095703125" charge="1" ion="y7" responses="2191.45764948589" signaltonoises="10.9698780283561" noises="14.9768210539715" />
            <fragment mz="631.32318115234375" charge="1" ion="y5" responses="34894.6579433814" signaltonoises="86.4831700205363" noises="26.9342968559829" />
            <fragment mz="837.42132568359375" charge="1" ion="b8" responses="0" signaltonoises="1" noises="11.887758963629" />
          </peptide>
        </decoy>
      </peptide>
      <peptide id="sp|P39687|AN32A_HUMAN.C[CAM]PNLT[Dhy]HLNLSGNK.3.1.False" updatedrts="37.7651306515384" scores="17413439062357.5" fdr="0" recomputedscores="4.11248418925037" predictedrts="37.9428544257675" irts="37.5734692233739" pwhh="8.318112174370583">
        <fragment mz="705.3137207" charge="1" ion="b6" responses="9227.45004004395" signaltonoises="39.4497857467708" noises="13.8876438272683" />
        <fragment mz="745.4202881" charge="1" ion="y7" responses="33274.1950860417" signaltonoises="82.7368704433342" noises="25.0207236239356" />
        <fragment mz="632.3362427" charge="1" ion="y6" responses="45380.2304309747" signaltonoises="103.752364047045" noises="24.1470643893895" />
        <fragment mz="518.2932739" charge="1" ion="y5" responses="22723.9829983116" signaltonoises="51.7946910018603" noises="25.3500914140229" />
        <fragment mz="568.2548218" charge="1" ion="b5" responses="7647.65621305197" signaltonoises="35.183698124592" noises="16.0763967307539" />
        <fragment mz="882.479187" charge="1" ion="y8" responses="15117.8502144762" signaltonoises="103.294959025723" noises="9.62896957427874" />
        <decoy>
          <peptide id="sp|P39687|AN32A_HUMAN.NGSLNLHT[Dhy]LNPC[CAM]K.3.1.True" updatedrts="39.0996833333333" scores="6087402.71578252" fdr="1" recomputedscores="-2.32003916438626" predictedrts="37.9428544257675" irts="38.9007906214576" pwhh="6.453272275298791">
            <fragment mz="599.31475830078125" charge="1" ion="b6" responses="1435.95999687292" signaltonoises="9.59672463448059" noises="21.6511651965959" />
            <fragment mz="851.41925048828125" charge="1" ion="y7" responses="1268.00134170548" signaltonoises="7.32553487076756" noises="13.5838527800199" />
            <fragment mz="714.3603515625" charge="1" ion="y6" responses="142.101989101935" signaltonoises="3.59672945849478" noises="21.3560366125506" />
            <fragment mz="631.32318115234375" charge="1" ion="y5" responses="13503.4981038379" signaltonoises="41.9489956666332" noises="27.8969616123451" />
            <fragment mz="486.23068237304688" charge="1" ion="b5" responses="1192.18104490328" signaltonoises="10.0061003615346" noises="25.3935583146456" />
            <fragment mz="964.5032958984375" charge="1" ion="y8" responses="0" signaltonoises="1" noises="8.47771237121459" />
          </peptide>
        </decoy>
      </peptide>
      <peptide id="sp|P39687|AN32A_HUMAN.VSGGLEVLAEK.2.0.9999.False" updatedrts="43.6106184176986" scores="443733253463754" fdr="0" recomputedscores="5.49425833345279" predictedrts="43.7617039052951" irts="43.3872831702507" pwhh="8.4816779533356677">
        <fragment mz="915.5145874" charge="1" ion="y9" responses="400355.513371046" signaltonoises="770.520896523021" noises="28.5160390819788" />
        <fragment mz="1002.546631" charge="1" ion="y10" responses="331146.749061109" signaltonoises="849.893002311687" noises="21.5822942220657" />
        <fragment mz="642.3457031" charge="1" ion="b7" responses="0" signaltonoises="1" noises="19.8287735393312" />
        <fragment mz="858.493103" charge="1" ion="y8" responses="61831.2983458382" signaltonoises="197.062001479467" noises="17.6488218166147" />
        <fragment mz="755.4298096" charge="1" ion="b8" responses="0" signaltonoises="1" noises="13.1998128619041" />
        <fragment mz="801.4716187" charge="1" ion="y7" responses="39944.7122325571" signaltonoises="129.021193419297" noises="17.5732781688379" />
        <decoy>
          <peptide id="sp|P39687|AN32A_HUMAN.EALVELGGSVK.2.0.9999.True" updatedrts="43.0633870607286" scores="595368.483057611" fdr="1" recomputedscores="-3.25840722940024" predictedrts="43.7617039052951" irts="42.8430169904909" pwhh="9.7009602505733969">
            <fragment mz="901.53533935546875" charge="1" ion="y9" responses="0" signaltonoises="1" noises="11.5748826544217" />
            <fragment mz="972.57244873046875" charge="1" ion="y10" responses="0" signaltonoises="1" noises="3.98129116674342" />
            <fragment mz="712.3875732421875" charge="1" ion="b7" responses="492.765112846875" signaltonoises="5.17058237934466" noises="21.2749119003617" />
            <fragment mz="788.45123291015625" charge="1" ion="y8" responses="27389.1502782289" signaltonoises="54.7629118581379" noises="26.1402685232618" />
            <fragment mz="769.4090576171875" charge="1" ion="b8" responses="174.439887032312" signaltonoises="4.13326515458072" noises="22.8129160123654" />
            <fragment mz="689.3828125" charge="1" ion="y7" responses="2606.45195407663" signaltonoises="6.44765075972305" noises="43.5266046753825" />
          </peptide>
        </decoy>
      </peptide>
      <peptide id="sp|P39687|AN32A_HUMAN.SLDLFNC[CAM]EVTNLNDYRENVFK.3.0.9985.False" updatedrts="75.4575942434271" scores="14275251181059" fdr="0" recomputedscores="5.15438237636892" predictedrts="75.8756938002934" irts="75.061695918717" pwhh="6.24572971490218">
        <fragment mz="1081.502197" charge="2" ion="y17" responses="7750.69208717456" signaltonoises="49.0749841684413" noises="9.81465671449986" />
        <fragment mz="955.4995728" charge="1" ion="y7" responses="10729.433444686" signaltonoises="62.200978568182" noises="13.3084466911171" />
        <fragment mz="1512.744141" charge="1" ion="y12" responses="8716.97433023727" signaltonoises="92.0387004833431" noises="7.01499704708105" />
        <fragment mz="1184.569458" charge="1" ion="y9" responses="6020.09643140823" signaltonoises="48.4267090746225" noises="9.74353105219872" />
        <fragment mz="1195.557739" charge="2" ion="y19" responses="5305.75696275522" signaltonoises="46.2465009574648" noises="8.72545952344919" />
        <fragment mz="1297.653564" charge="1" ion="y10" responses="2620.25782281252" signaltonoises="34.735527426708" noises="7.61025592845175" />
        <decoy>
          <peptide id="sp|P39687|AN32A_HUMAN.FVNERYDNLNTVEC[CAM]NFLDLSK.3.0.9985.True" updatedrts="76.0290791332104" scores="56447351.4727311" fdr="0.438194444444444" recomputedscores="-0.233336846447644" predictedrts="75.8756938002934" irts="75.6300842133407" pwhh="5.5107235205474181">
            <fragment mz="1051.004638671875" charge="2" ion="y17" responses="77.6438898254239" signaltonoises="174.089556932542" noises="0.0948914722037683" />
            <fragment mz="836.45123291015625" charge="1" ion="y7" responses="0" signaltonoises="1" noises="7.84728396217608" />
            <fragment mz="1439.6834716796875" charge="1" ion="y12" responses="62.5772794780406" signaltonoises="3.97581604218554" noises="4.22044915840639" />
            <fragment mz="1125.5245361328125" charge="1" ion="y9" responses="295.763367085226" signaltonoises="6.52253456957689" noises="10.4294786136815" />
            <fragment mz="1172.54736328125" charge="2" ion="y19" responses="0" signaltonoises="1" noises="8.6258733458382" />
            <fragment mz="1224.5928955078125" charge="1" ion="y10" responses="1746.52819923984" signaltonoises="12.8842709249436" noises="9.68614700899068" />
          </peptide>
        </decoy>
      </peptide>
      <peptide id="sp|P39687|AN32A_HUMAN.[AAS]-VSGGLEVLAEK.2.0.9976.False" updatedrts="43.6139960327961" scores="1.09300140109094E+15" fdr="0" recomputedscores="5.88575707605766" predictedrts="43.0901852765711" irts="43.3906424837155" pwhh="8.4816779533356677">
        <fragment mz="915.5145874" charge="1" ion="y9" responses="400355.513371046" signaltonoises="828.219174469025" noises="26.5294558204575" />
        <fragment mz="1002.546631" charge="1" ion="y10" responses="332658.279465295" signaltonoises="1005.1666931944" noises="18.262955815915" />
        <fragment mz="688.3875732" charge="1" ion="y6" responses="146458.600115003" signaltonoises="293.098894771584" noises="26.0868332420433" />
        <fragment mz="858.493103" charge="1" ion="y8" responses="61831.2983458382" signaltonoises="225.612395326658" noises="15.415430282104" />
        <fragment mz="801.4716187" charge="1" ion="y7" responses="39944.7122325571" signaltonoises="139.513894574688" noises="16.2516094081149" />
        <fragment mz="347.1925049" charge="1" ion="y3" responses="79954.7278907873" signaltonoises="235.637115691853" noises="17.5717446715291" />
        <decoy>
          <peptide id="sp|P39687|AN32A_HUMAN.[AAS]-EALVELGGSVK.2.0.9976.True" updatedrts="40.8405519529227" scores="4295577.14064526" fdr="1" recomputedscores="-2.41564429934093" predictedrts="43.0901852765711" irts="40.6322263313808" pwhh="8.1455341799638212">
            <fragment mz="901.53533935546875" charge="1" ion="y9" responses="1109.03985372928" signaltonoises="8.76311876760686" noises="11.4811573258508" />
            <fragment mz="972.57244873046875" charge="1" ion="y10" responses="0" signaltonoises="1" noises="3.50197420786904" />
            <fragment mz="560.3402099609375" charge="1" ion="y6" responses="113.312249290747" signaltonoises="3.31463182029784" noises="17.3917784369421" />
            <fragment mz="788.45123291015625" charge="1" ion="y8" responses="6013.5233046936" signaltonoises="17.8237102705732" noises="20.7441453901158" />
            <fragment mz="689.3828125" charge="1" ion="y7" responses="227.337359377716" signaltonoises="3.71689598049593" noises="18.8539290552116" />
            <fragment mz="333.2132568359375" charge="1" ion="y3" responses="389.928267718237" signaltonoises="6.13483334843443" noises="8.2559447408816" />
          </peptide>
        </decoy>
      </peptide>
      <peptide id="sp|P39687|AN32A_HUMAN.NRTPSDVKELVLDNSR.4.0.9974.False" updatedrts="39.4423018870852" scores="521649665771.303" fdr="0" recomputedscores="2.54222855693044" predictedrts="39.6331834864549" irts="39.2415526940074" pwhh="7.1137601696770441">
        <fragment mz="491.2632141" charge="3" ion="y13" responses="5641.04275147033" signaltonoises="21.5710702412673" noises="19.9409052534257" />
        <fragment mz="604.3049316" charge="1" ion="y5" responses="48141.6658297631" signaltonoises="108.646128417434" noises="30.1772816984273" />
        <fragment mz="1239.669189" charge="1" ion="b11" responses="0" signaltonoises="1" noises="1.16902171871201" />
        <fragment mz="770.3791504" charge="1" ion="b7" responses="36022.0017673186" signaltonoises="117.501435108024" noises="20.5416840204745" />
        <fragment mz="671.31073" charge="1" ion="b6" responses="31062.0659262715" signaltonoises="110.4321588777" noises="21.6055307999817" />
        <fragment mz="736.3911743" charge="2" ion="y13" responses="0" signaltonoises="1" noises="22.470486959558" />
        <decoy>
          <peptide id="sp|P39687|AN32A_HUMAN.SNDLVLEKVDSPTRNR.4.0.9974.True" updatedrts="40.7329166666667" scores="60465811.4132712" fdr="1" recomputedscores="-1.3734459594397" predictedrts="39.6331834864549" irts="40.5251742677303" pwhh="6.8988750843644722">
            <fragment mz="509.62649536132813" charge="3" ion="y13" responses="78.222863534826" signaltonoises="256.270727056766" noises="0.129848423779467" />
            <fragment mz="643.3634033203125" charge="1" ion="y5" responses="896.058283605366" signaltonoises="5.3345174592899" noises="20.2619845569918" />
            <fragment mz="1200.6107177734375" charge="1" ion="b11" responses="194.248873954922" signaltonoises="342.482329539043" noises="0.103019966707027" />
            <fragment mz="771.3883056640625" charge="1" ion="b7" responses="710.121385491044" signaltonoises="6.3379989539815" noises="18.4123940256599" />
            <fragment mz="642.345703125" charge="1" ion="b6" responses="4688.99950548476" signaltonoises="17.8165240998001" noises="20.7739854886476" />
            <fragment mz="763.93609619140625" charge="2" ion="y13" responses="0" signaltonoises="1" noises="0.0499810909090909" />
          </peptide>
        </decoy>
      </peptide>
    </protein>
    <protein id="sp|P09874|PARP1_HUMAN">
      <peptide id="sp|P09874|PARP1_HUMAN.VVSEDFLQDVSASTK.2.1.False" updatedrts="57.5827934551296" scores="304793525053.941" fdr="0" recomputedscores="2.57093260367529" predictedrts="57.6106444936961" irts="57.2837498724947" pwhh="8.67248635601037">
        <fragment mz="1426.669678" charge="1" ion="y13" responses="5342.62118648188" signaltonoises="60.5966574606114" noises="5.68299065866772" />
        <fragment mz="948.4996338" charge="1" ion="y9" responses="4921.65013298712" signaltonoises="18.1360962147049" noises="16.4648908324907" />
        <fragment mz="1210.594971" charge="1" ion="y11" responses="3813.52475339329" signaltonoises="26.6647201756981" noises="10.3458679746208" />
        <fragment mz="835.4155884" charge="1" ion="y8" responses="5368.52459703615" signaltonoises="30.2189888172611" noises="11.816292399435" />
        <fragment mz="1095.568115" charge="1" ion="y10" responses="2199.1218522081" signaltonoises="17.6200748182774" noises="11.0211114306897" />
        <fragment mz="1339.637573" charge="1" ion="y12" responses="657.180969366201" signaltonoises="8.23185270717755" noises="13.4377210383093" />
        <decoy>
          <peptide id="sp|P09874|PARP1_HUMAN.TSASVDQLFDESVVK.2.1.True" updatedrts="56.4360981040823" scores="27356883.269817" fdr="1" recomputedscores="-1.44997861573112" predictedrts="57.6106444936961" irts="56.1432678988036" pwhh="9.8293038525506127">
            <fragment mz="1436.726806640625" charge="1" ion="y13" responses="132.115446111322" signaltonoises="8.67215853378718" noises="4.00786046721062" />
            <fragment mz="1064.562255859375" charge="1" ion="y9" responses="88.1517515630715" signaltonoises="3.31908769986973" noises="7.65519955809289" />
            <fragment mz="1278.6575927734375" charge="1" ion="y11" responses="250.149268742324" signaltonoises="11.8675059281772" noises="9.68999474223901" />
            <fragment mz="936.503662109375" charge="1" ion="y8" responses="134.067092090859" signaltonoises="4.47344555956565" noises="12.430884683404" />
            <fragment mz="1179.5892333984375" charge="1" ion="y10" responses="3341.97993472246" signaltonoises="12.7093204282702" noises="17.5955807938917" />
            <fragment mz="1365.689697265625" charge="1" ion="y12" responses="488.404962092377" signaltonoises="6.42242409926257" noises="12.0413954898366" />
          </peptide>
        </decoy>
      </peptide>
      <peptide id="sp|P09874|PARP1_HUMAN.GGSDDSSKDPIDVNYEK.3.1.False" updatedrts="32.0225431177036" scores="326768948897.581" fdr="0" recomputedscores="2.77533711496393" predictedrts="32.2879030292313" irts="31.8619979431422" pwhh="7.0528854162932664">
        <fragment mz="767.3569946" charge="1" ion="y6" responses="8250.0573308001" signaltonoises="45.9453283691692" noises="12.0718408654268" />
        <fragment mz="849.3220825" charge="1" ion="b9" responses="3474.42236379088" signaltonoises="34.9800360553078" noises="6.0863636123739" />
        <fragment mz="977.4938354" charge="1" ion="y8" responses="1881.54906295778" signaltonoises="18.1316409713193" noises="9.7652781486358" />
        <fragment mz="880.4411011" charge="1" ion="y7" responses="0" signaltonoises="1" noises="8.04719489152339" />
        <fragment mz="946.3748169" charge="1" ion="b10" responses="1473.84806203827" signaltonoises="9.21268951477549" noises="14.1264048428695" />
        <fragment mz="652.3300781" charge="1" ion="y5" responses="1534.62137852178" signaltonoises="14.0042497649378" noises="9.54473211047329" />
        <decoy>
          <peptide id="sp|P09874|PARP1_HUMAN.EYNVDIPDKSSDDSGGK.3.1.True" updatedrts="31.6236888010095" scores="71704016.5490319" fdr="0.821100917431193" recomputedscores="-0.891615579105795" predictedrts="32.2879030292313" irts="31.4653048215533" pwhh="5.2073486501194184">
            <fragment mz="578.24163818359375" charge="1" ion="y6" responses="1074.68208169244" signaltonoises="10.3074591019833" noises="10.4186689738204" />
            <fragment mz="1074.51025390625" charge="1" ion="b9" responses="201.517531584123" signaltonoises="3.80070975546058" noises="8.5229495784239" />
            <fragment mz="752.30572509765625" charge="1" ion="y8" responses="268.101328658986" signaltonoises="5.73448744094685" noises="9.59568101349659" />
            <fragment mz="665.273681640625" charge="1" ion="y7" responses="0" signaltonoises="1" noises="9.14729667015034" />
            <fragment mz="1161.542236328125" charge="1" ion="b10" responses="65.1650217170927" signaltonoises="4.10509845743739" noises="7.49826341552818" />
            <fragment mz="463.21469116210938" charge="1" ion="y5" responses="216.529603119319" signaltonoises="4.43814222102187" noises="11.1546875479405" />
          </peptide>
        </decoy>
      </peptide>
      <peptide id="sp|P09874|PARP1_HUMAN.TLGDFAAEYAK.2.1.False" updatedrts="48.7183238871135" scores="83848052154.1998" fdr="0.233737596471885" recomputedscores="0.303506594776355" predictedrts="48.6226429398956" irts="48.4673124992881" pwhh="7.264018327852316">
        <fragment mz="971.4468994" charge="1" ion="y9" responses="27369.4933382219" signaltonoises="77.4600571222961" noises="22.2910325957462" />
        <fragment mz="799.3984985" charge="1" ion="y7" responses="3640.61698879739" signaltonoises="11.0632988719378" noises="36.2414830921659" />
        <fragment mz="652.3300781" charge="1" ion="y6" responses="7440.40564892598" signaltonoises="16.4793930828583" noises="24.4941326228897" />
        <fragment mz="914.425415" charge="1" ion="y8" responses="2098.6467949094" signaltonoises="11.569165259686" noises="20.8533217384548" />
        <fragment mz="387.187439" charge="1" ion="b4" responses="1381.86254472687" signaltonoises="7.18115172984156" noises="27.065640333295" />
        <fragment mz="534.2558594" charge="1" ion="b5" responses="2978.31689267832" signaltonoises="10.7706165964755" noises="28.499627275327" />
        <decoy>
          <peptide id="sp|P09874|PARP1_HUMAN.AYEAAFDGLTK.2.1.True" updatedrts="48.3485358863863" scores="8636538.25429971" fdr="1" recomputedscores="-3.67924058738271" predictedrts="48.6226429398956" irts="48.0995281976151" pwhh="6.5998406626490347">
            <fragment mz="951.47821044921875" charge="1" ion="y9" responses="3800.60520472534" signaltonoises="18.202360644644" noises="24.8954100993071" />
            <fragment mz="751.39849853515625" charge="1" ion="y7" responses="3983.33150005867" signaltonoises="10.2556553510016" noises="28.7473864931269" />
            <fragment mz="680.36138916015625" charge="1" ion="y6" responses="196.131588484376" signaltonoises="3.22787936748126" noises="20.8434666703784" />
            <fragment mz="822.43560791015625" charge="1" ion="y8" responses="318.513215205882" signaltonoises="4.07913481283639" noises="21.274027899583" />
            <fragment mz="435.18743896484375" charge="1" ion="b4" responses="0" signaltonoises="1" noises="16.0463886657795" />
            <fragment mz="506.22454833984375" charge="1" ion="b5" responses="674.912932397089" signaltonoises="5.35556368772019" noises="30.4258398498555" />
          </peptide>
        </decoy>
      </peptide>
      <peptide id="sp|P09874|PARP1_HUMAN.NREELGFRPEYSASQLK.4.1.False" updatedrts="40.3489882451406" scores="511337970.820372" fdr="0.777961068954141" recomputedscores="-0.827755222894075" predictedrts="39.8471729901851" irts="40.1433261652345" pwhh="6.4946578779857971">
        <fragment mz="529.2365112" charge="1" ion="b4" responses="14183.7168484494" signaltonoises="58.4054836437451" noises="16.2862588318676" />
        <fragment mz="1495.790405" charge="1" ion="y13" responses="0" signaltonoises="1" noises="1.34504479695889" />
        <fragment mz="642.3205566" charge="1" ion="b5" responses="5797.61378210071" signaltonoises="17.2949248385547" noises="22.4343196598758" />
        <fragment mz="1382.706299" charge="1" ion="y12" responses="0" signaltonoises="1" noises="0.0499810909090909" />
        <fragment mz="546.2619629" charge="3" ion="b14" responses="0" signaltonoises="1" noises="24.779898630228" />
        <fragment mz="614.8070679" charge="2" ion="b10" responses="7792.45509828853" signaltonoises="42.3170358167705" noises="12.7086240282101" />
        <decoy>
          <peptide id="sp|P09874|PARP1_HUMAN.LQSASYEPRFGLEERNK.4.1.True" updatedrts="41.7667730192332" scores="384971.366682701" fdr="1" recomputedscores="-3.93978450797271" predictedrts="39.8471729901851" irts="41.5534286618998" pwhh="4.0622530047408683">
            <fragment mz="400.21905517578125" charge="1" ion="b4" responses="1528.83057961437" signaltonoises="11.9327150234302" noises="22.4579062643316" />
            <fragment mz="1624.8077392578125" charge="1" ion="y13" responses="0" signaltonoises="1" noises="-1" />
            <fragment mz="487.2510986328125" charge="1" ion="b5" responses="0" signaltonoises="1" noises="15.9367279259605" />
            <fragment mz="1537.7757568359375" charge="1" ion="y12" responses="38.8499999998747" signaltonoises="330.484680254878" noises="0.0499810909090909" />
            <fragment mz="536.5948486328125" charge="3" ion="b14" responses="224.178262603499" signaltonoises="286.614518763082" noises="0.109932807357302" />
            <fragment mz="590.29327392578125" charge="2" ion="b10" responses="299.471313998987" signaltonoises="4.53082699270625" noises="20.1629227953076" />
          </peptide>
        </decoy>
      </peptide>
      <peptide id="sp|P09874|PARP1_HUMAN.QQVPSGESAILDR.2.0.9996.False" updatedrts="38.3042744372908" scores="482703780.442444" fdr="0.496907216494845" recomputedscores="-0.342980255487811" predictedrts="37.9185728558992" irts="38.1096916544813" pwhh="9.6764144066981874">
        <fragment mz="1044.531982" charge="1" ion="y10" responses="15741.4115388585" signaltonoises="70.703574640142" noises="11.8137614112794" />
        <fragment mz="1381.707031" charge="1" ion="b13" responses="0" signaltonoises="1" noises="0.0527293744011198" />
        <fragment mz="947.479248" charge="1" ion="y9" responses="3537.41220812009" signaltonoises="19.7429089355335" noises="10.7270317780225" />
        <fragment mz="1143.600464" charge="1" ion="y11" responses="1414.54301956528" signaltonoises="13.9604744895346" noises="9.59737411521045" />
        <fragment mz="803.4257813" charge="1" ion="y7" responses="1473.08918528025" signaltonoises="11.5711556841259" noises="12.4240830679824" />
        <fragment mz="860.4472046" charge="1" ion="y8" responses="1493.80731436378" signaltonoises="13.8666848038132" noises="10.7302783839228" />
        <decoy>
          <peptide id="sp|P09874|PARP1_HUMAN.DLIASEGSPVQQR.2.0.9996.True" updatedrts="39.4407638443647" scores="501756068.97964" fdr="0.480523957256119" recomputedscores="-0.307823809759212" predictedrts="37.9185728558992" irts="39.240022985183" pwhh="6.37770425264489">
            <fragment mz="1058.5224609375" charge="1" ion="y10" responses="1165.28188135481" signaltonoises="15.6534412658177" noises="8.09037445107979" />
            <fragment mz="1381.70703125" charge="1" ion="b13" responses="38.849999999997" signaltonoises="240.043748497615" noises="0.0688123933710558" />
            <fragment mz="987.48541259765625" charge="1" ion="y9" responses="633.398847457678" signaltonoises="8.50394515471715" noises="9.39363945706056" />
            <fragment mz="1171.6065673828125" charge="1" ion="y11" responses="210.257877023302" signaltonoises="9.42505535543305" noises="4.03369595973475" />
            <fragment mz="771.4107666015625" charge="1" ion="y7" responses="405.890940975372" signaltonoises="7.9552467551294" noises="8.55980602387598" />
            <fragment mz="900.453369140625" charge="1" ion="y8" responses="190.104886723604" signaltonoises="3.14680738260206" noises="8.81412257609687" />
          </peptide>
        </decoy>
      </peptide>
      <peptide id="sp|P09874|PARP1_HUMAN.VVDRDSEEAEIIR.3.0.9953.False" updatedrts="31.5698798654234" scores="13145358851.9693" fdr="0.158153613318199" recomputedscores="0.56775492782145" predictedrts="31.24010553063" irts="31.411787450088" pwhh="7.6643529309049079">
        <fragment mz="1332.639038" charge="1" ion="y11" responses="38.8406200169343" signaltonoises="247.614442332057" noises="0.0667084860026083" />
        <fragment mz="530.3296509" charge="1" ion="y4" responses="3459.17814496002" signaltonoises="23.2543968707048" noises="10.4755754634092" />
        <fragment mz="1001.45343" charge="1" ion="b9" responses="328.723277935557" signaltonoises="13.7274756351355" noises="5.87467874351102" />
        <fragment mz="1431.707397" charge="1" ion="y12" responses="0" signaltonoises="1" noises="1.65601443067357" />
        <fragment mz="601.3667603" charge="1" ion="y5" responses="2502.8028472285" signaltonoises="20.929648626159" noises="9.99023490378856" />
        <fragment mz="930.4163208" charge="1" ion="b8" responses="1936.19484670293" signaltonoises="20.9642545234931" noises="8.14744057030678" />
        <decoy>
          <peptide id="sp|P09874|PARP1_HUMAN.IIEAEESDRDVVR.3.0.9953.True" updatedrts="31.593" scores="2317781.32434056" fdr="1" recomputedscores="-3.18594505929348" predictedrts="31.24010553063" irts="31.4347823080421" pwhh="2.8208107132273366">
            <fragment mz="1304.607666015625" charge="1" ion="y11" responses="155.389502770834" signaltonoises="264.254596368045" noises="0.0709673607009523" />
            <fragment mz="488.28271484375" charge="1" ion="y4" responses="0" signaltonoises="1" noises="24.0646092823896" />
            <fragment mz="1043.5003662109375" charge="1" ion="b9" responses="0" signaltonoises="1" noises="9.12413461533594" />
            <fragment mz="1417.6917724609375" charge="1" ion="y12" responses="77.6988794963387" signaltonoises="330.484685288153" noises="0.0499810909090909" />
            <fragment mz="644.38385009765625" charge="1" ion="y5" responses="0" signaltonoises="1" noises="9.00192750403736" />
            <fragment mz="887.3992919921875" charge="1" ion="b8" responses="513.138193957056" signaltonoises="8.42561167465289" noises="12.3434909656332" />
          </peptide>
        </decoy>
      </peptide>
    </protein>
    <protein id="sp|O60506|HNRPQ_HUMAN">
      <peptide id="sp|O60506|HNRPQ_HUMAN.DLFEDELVPLFEK.2.1.False" updatedrts="85.7839181726218" scores="115111769858.392" fdr="0.0554885404101327" recomputedscores="1.04316299935501" predictedrts="85.8894232684877" irts="85.332066584287" pwhh="6.9239177321963075">
        <fragment mz="961.4512939" charge="1" ion="b8" responses="949.30755769775" signaltonoises="21.8590951054911" noises="4.74825078381973" />
        <fragment mz="1089.582642" charge="1" ion="y9" responses="5362.31136451761" signaltonoises="84.0884093422696" noises="4.13528819353933" />
        <fragment mz="862.3828735" charge="1" ion="b7" responses="1471.65456229771" signaltonoises="54.9938222122341" noises="2.65849616309999" />
        <fragment mz="1218.625244" charge="1" ion="y10" responses="2824.49026824679" signaltonoises="63.0771987672716" noises="2.59203920729987" />
        <fragment mz="974.5557251" charge="1" ion="y8" responses="2539.89933937242" signaltonoises="40.7321193129006" noises="4.75922231138129" />
        <fragment mz="845.5131226" charge="1" ion="y7" responses="1625.26142438712" signaltonoises="65.7542545174606" noises="2.56729914874378" />
        <decoy>
          <peptide id="sp|O60506|HNRPQ_HUMAN.EFLPVLEDEFLDK.2.1.True" updatedrts="86.3993574850807" scores="61239932.9947605" fdr="0.950597352276397" recomputedscores="-1.11132899462732" predictedrts="85.8894232684877" irts="85.9441711342175" pwhh="4.7877629893433351">
            <fragment mz="943.47711181640625" charge="1" ion="b8" responses="188.823568631371" signaltonoises="10.3543664161811" noises="4.12581572901697" />
            <fragment mz="1107.556884765625" charge="1" ion="y9" responses="157.759431332248" signaltonoises="7.52906471962375" noises="2.67592873063903" />
            <fragment mz="828.4501953125" charge="1" ion="b7" responses="0" signaltonoises="1" noises="4.90830279965251" />
            <fragment mz="1204.609619140625" charge="1" ion="y10" responses="0" signaltonoises="1" noises="0.216209451786825" />
            <fragment mz="1008.4884033203125" charge="1" ion="y8" responses="46.6528768873026" signaltonoises="5.31971339002946" noises="4.41921923703213" />
            <fragment mz="895.40435791015625" charge="1" ion="y7" responses="265.116105227516" signaltonoises="11.4698528371085" noises="4.34798813216397" />
          </peptide>
        </decoy>
      </peptide>
      <peptide id="sp|O60506|HNRPQ_HUMAN.NLANTVTEEILEK.2.1.False" updatedrts="64.8704848683891" scores="90619419309.1792" fdr="0.0758593441327539" recomputedscores="0.913147834936677" predictedrts="64.7776992335339" irts="64.5319528751971" pwhh="6.3161967004595239">
        <fragment mz="861.4563599" charge="1" ion="y7" responses="7367.31518110914" signaltonoises="36.7433546176298" noises="15.5840337055852" />
        <fragment mz="960.5247803" charge="1" ion="y8" responses="5275.26860721414" signaltonoises="14.3030636374327" noises="30.5442112015858" />
        <fragment mz="1175.615356" charge="1" ion="y10" responses="9774.62989574051" signaltonoises="36.9164740871649" noises="13.5994609040074" />
        <fragment mz="760.4086914" charge="1" ion="y6" responses="1568.69065208711" signaltonoises="8.97224716880405" noises="19.1796429375939" />
        <fragment mz="1246.652466" charge="1" ion="y11" responses="8260.96137492811" signaltonoises="42.0057191879492" noises="13.1264645550007" />
        <fragment mz="1061.57251" charge="1" ion="y9" responses="4195.64447157049" signaltonoises="15.9863825252295" noises="17.4431118175843" />
        <decoy>
          <peptide id="sp|O60506|HNRPQ_HUMAN.ELIEETVTNALNK.2.1.True" updatedrts="63.6960821728973" scores="137676133751.019" fdr="0.0524193548387097" recomputedscores="1.06683934631665" predictedrts="64.7776992335339" irts="63.3639136895151" pwhh="5.9120990465212033">
            <fragment mz="759.4359130859375" charge="1" ion="y7" responses="999.149255295448" signaltonoises="6.81748941113511" noises="15.6034884432106" />
            <fragment mz="860.48358154296875" charge="1" ion="y8" responses="2104.85168242882" signaltonoises="13.5407803593126" noises="15.0876178644823" />
            <fragment mz="1118.56884765625" charge="1" ion="y10" responses="475.480853176178" signaltonoises="4.71120262595838" noises="11.6698874527426" />
            <fragment mz="660.36749267578125" charge="1" ion="y6" responses="232.188227404015" signaltonoises="5.21283840964879" noises="12.1173836502144" />
            <fragment mz="1231.65283203125" charge="1" ion="y11" responses="155.818969418801" signaltonoises="6.33049733130831" noises="9.73190644240768" />
            <fragment mz="989.52618408203125" charge="1" ion="y9" responses="949.33089935884" signaltonoises="7.17347562188381" noises="15.4166413043762" />
          </peptide>
        </decoy>
      </peptide>
      <peptide id="sp|O60506|HNRPQ_HUMAN.[AAR]-TGY[Dhy]TLDVTTGQR.2.1.False" updatedrts="38.103355614703" scores="26612351315571.7" fdr="0" recomputedscores="4.27298972137392" predictedrts="37.6613289780184" irts="37.90986151204" pwhh="5.5673243551360807">
        <fragment mz="776.3897095" charge="1" ion="y7" responses="27686.7732109766" signaltonoises="101.72219313253" noises="19.9821406970013" />
        <fragment mz="990.5214233" charge="1" ion="y9" responses="16809.5144243142" signaltonoises="93.7810507726695" noises="12.4858792533856" />
        <fragment mz="889.4737549" charge="1" ion="y8" responses="19411.7933535392" signaltonoises="75.1218105406022" noises="15.0401559464586" />
        <fragment mz="562.2943726" charge="1" ion="y5" responses="14860.361076297" signaltonoises="37.1945407098235" noises="25.6530384337625" />
        <fragment mz="461.2466736" charge="1" ion="y4" responses="3929.65965086181" signaltonoises="19.5810034079143" noises="11.7043871710519" />
        <fragment mz="360.1990051" charge="1" ion="y3" responses="3526.50182402544" signaltonoises="28.3028316056841" noises="9.47225422136809" />
        <decoy>
          <peptide id="sp|O60506|HNRPQ_HUMAN.[AAR]-QGTTVDLTY[Dhy]GTR.2.1.True" updatedrts="36.7729082534721" scores="344184025.202471" fdr="0.660415271265908" recomputedscores="-0.640758926563968" predictedrts="37.6613289780184" irts="36.58662318981" pwhh="5.7894935808404009">
            <fragment mz="807.3995361328125" charge="1" ion="y7" responses="136.371296702527" signaltonoises="4.09848750422846" noises="11.1615497342307" />
            <fragment mz="1007.515625" charge="1" ion="y9" responses="174.883387912021" signaltonoises="4.12985347039472" noises="12.5440914746485" />
            <fragment mz="906.46795654296875" charge="1" ion="y8" responses="0" signaltonoises="1" noises="14.8988965559224" />
            <fragment mz="579.28851318359375" charge="1" ion="y5" responses="181.866487102708" signaltonoises="3.08927561189231" noises="18.43013656207" />
            <fragment mz="478.2408447265625" charge="1" ion="y4" responses="3351.17811597395" signaltonoises="24.6470188776219" noises="13.7469017013787" />
            <fragment mz="333.18807983398438" charge="1" ion="y3" responses="642.38693475165" signaltonoises="9.06265652352965" noises="9.31449783205713" />
          </peptide>
        </decoy>
      </peptide>
      <peptide id="sp|O60506|HNRPQ_HUMAN.LMMDPLTGLNR.2.0.9995.False" updatedrts="61.1307382156377" scores="2192756263723.57" fdr="0" recomputedscores="3.07992534285985" predictedrts="61.0547262766567" irts="60.8124700677198" pwhh="6.6645990239267157">
        <fragment mz="770.4519043" charge="1" ion="y7" responses="39891.1114829037" signaltonoises="147.371490440885" noises="18.5898237827493" />
        <fragment mz="1016.519348" charge="1" ion="y9" responses="13698.2512305242" signaltonoises="56.9254778273331" noises="17.6681231873199" />
        <fragment mz="885.4788818" charge="1" ion="y8" responses="9484.10610838339" signaltonoises="23.2120407884535" noises="25.7631801752253" />
        <fragment mz="491.1992493" charge="1" ion="b4" responses="3337.88945825103" signaltonoises="17.1226637836035" noises="13.327287259358" />
        <fragment mz="376.1723022" charge="1" ion="b3" responses="1725.93326612695" signaltonoises="11.6869314820227" noises="16.1110701374774" />
        <fragment mz="560.3150635" charge="1" ion="y5" responses="4690.74630981604" signaltonoises="26.5196878627373" noises="15.1337649289443" />
        <decoy>
          <peptide id="sp|O60506|HNRPQ_HUMAN.NLGTLPDMMLR.2.0.9995.True" updatedrts="62.2322610064989" scores="10241998.6345956" fdr="1" recomputedscores="-2.25057373298191" predictedrts="61.0547262766567" irts="61.9080242490808" pwhh="5.3709502022005209">
            <fragment mz="875.44775390625" charge="1" ion="y7" responses="148.690117245554" signaltonoises="3.73210818293787" noises="21.5355591020643" />
            <fragment mz="1033.516845703125" charge="1" ion="y9" responses="279.903426258155" signaltonoises="3.93960655954315" noises="17.4173579152227" />
            <fragment mz="976.49542236328125" charge="1" ion="y8" responses="259.200662577464" signaltonoises="4.52539785070335" noises="25.4916985743751" />
            <fragment mz="386.20339965820313" charge="1" ion="b4" responses="549.960855104161" signaltonoises="8.37555973998362" noises="11.8244623205874" />
            <fragment mz="285.15573120117188" charge="1" ion="b3" responses="314.15608117441" signaltonoises="3.9315775719122" noises="21.6555021930836" />
            <fragment mz="665.3109130859375" charge="1" ion="y5" responses="1370.26980556265" signaltonoises="9.91492046930708" noises="18.4317093007722" />
          </peptide>
        </decoy>
      </peptide>
      <peptide id="sp|O60506|HNRPQ_HUMAN.VAEKLDEIYVAGLVAHSDLDER.4.0.9994.False" updatedrts="63.2664715167435" scores="304959192730716" fdr="0" recomputedscores="5.26660871136192" predictedrts="63.2207126902769" irts="62.9366308819224" pwhh="7.6436562215225177">
        <fragment mz="898.4830933" charge="2" ion="b17" responses="10946.6643835362" signaltonoises="39.4612748405995" noises="19.3540738276546" />
        <fragment mz="785.4039307" charge="1" ion="b7" responses="7541.19246900486" signaltonoises="24.6470969761652" noises="22.297979472366" />
        <fragment mz="942.4275513" charge="1" ion="y8" responses="8062.03598708086" signaltonoises="52.203320776396" noises="12.2396761895251" />
        <fragment mz="1282.63855" charge="1" ion="y12" responses="1271.38994399186" signaltonoises="12.6230792400017" noises="8.93949557421798" />
        <fragment mz="871.3904419" charge="1" ion="y7" responses="8766.92596350819" signaltonoises="30.3787081514563" noises="16.7184635227082" />
        <fragment mz="1061.551392" charge="1" ion="b9" responses="5981.47366453154" signaltonoises="25.7536775202762" noises="14.3945937858113" />
        <decoy>
          <peptide id="sp|O60506|HNRPQ_HUMAN.EDLDSHAVLGAVYIEDLKEAVR.4.0.9994.True" updatedrts="63.1642779707838" scores="972761.521004793" fdr="1" recomputedscores="-3.23603347709619" predictedrts="63.2207126902769" irts="62.8349910724576" pwhh="7.4615416556382">
            <fragment mz="920.9517822265625" charge="2" ion="b17" responses="0" signaltonoises="1" noises="0.839064652242548" />
            <fragment mz="768.31585693359375" charge="1" ion="b7" responses="0" signaltonoises="1" noises="11.0986419141374" />
            <fragment mz="959.515625" charge="1" ion="y8" responses="356.257475155838" signaltonoises="5.19793990107833" noises="18.176217379434" />
            <fragment mz="1405.7685546875" charge="1" ion="y12" responses="80.6937201689349" signaltonoises="8.04727803957479" noises="2.48961025790175" />
            <fragment mz="830.4730224609375" charge="1" ion="y7" responses="338.340854908446" signaltonoises="3.72326491014388" noises="36.0671344110541" />
            <fragment mz="980.46832275390625" charge="1" ion="b9" responses="2284.33811020713" signaltonoises="9.23339370572329" noises="23.3109736213511" />
          </peptide>
        </decoy>
      </peptide>
      <peptide id="sp|O60506|HNRPQ_HUMAN.SAFLC[CAM]GVMK.2.0.9982.False" updatedrts="48.6919800998426" scores="1520805344668.4" fdr="0" recomputedscores="3.52558215351441" predictedrts="48.9532543603559" irts="48.441111456026" pwhh="6.8759247095974567">
        <fragment mz="854.4262695" charge="1" ion="y7" responses="24314.2374533338" signaltonoises="74.7082797094964" noises="21.389033185238" />
        <fragment mz="594.2738037" charge="1" ion="y5" responses="23160.4820822941" signaltonoises="72.696192225568" noises="21.5662677732139" />
        <fragment mz="707.3578491" charge="1" ion="y6" responses="21325.5133877796" signaltonoises="56.3785649224128" noises="24.0268884707338" />
        <fragment mz="579.2595215" charge="1" ion="b5" responses="0" signaltonoises="1" noises="19.59147043793" />
        <fragment mz="925.4633789" charge="1" ion="y8" responses="527.179002460274" signaltonoises="11.5625348022485" noises="12.1435952643488" />
        <fragment mz="419.2288818" charge="1" ion="b4" responses="559.840749247572" signaltonoises="6.72803308797005" noises="19.875222449142" />
        <decoy>
          <peptide id="sp|O60506|HNRPQ_HUMAN.MVGC[CAM]LFASK.2.0.9982.True" updatedrts="49.1024323305254" scores="929917811.886127" fdr="0.23252391464312" recomputedscores="0.306529175127817" predictedrts="48.9532543603559" irts="48.8493396482198" pwhh="6.9834886485032239">
            <fragment mz="782.38653564453125" charge="1" ion="y7" responses="1411.02080164014" signaltonoises="6.4655195779154" noises="18.6386087362058" />
            <fragment mz="565.33441162109375" charge="1" ion="y5" responses="0" signaltonoises="1" noises="17.7244360263538" />
            <fragment mz="725.36505126953125" charge="1" ion="y6" responses="426.647592544782" signaltonoises="4.09322504730437" noises="21.5766547624639" />
            <fragment mz="561.25238037109375" charge="1" ion="b5" responses="276.990480708172" signaltonoises="3.81787729204775" noises="20.6756362508828" />
            <fragment mz="881.4549560546875" charge="1" ion="y8" responses="281.848348435922" signaltonoises="3.90007600230425" noises="13.7358771801148" />
            <fragment mz="448.16830444335938" charge="1" ion="b4" responses="513.620251361723" signaltonoises="6.58535006726708" noises="10.1354859972712" />
          </peptide>
        </decoy>
      </peptide>
    </protein>
    <protein id="sp|P23396|RS3_HUMAN">
      <peptide id="sp|P23396|RS3_HUMAN.IMLPWDPTGK.2.1.False" updatedrts="65.5380846113114" scores="2117156341576.06" fdr="0" recomputedscores="4.22582960110561" predictedrts="65.2958870380374" irts="65.1959352239076" pwhh="9.38307714155606">
        <fragment mz="800.3937378" charge="1" ion="y7" responses="76005.5541922967" signaltonoises="142.8547881091" noises="26.4234405250493" />
        <fragment mz="913.4777832" charge="1" ion="y8" responses="9634.71508584296" signaltonoises="61.1094099389618" noises="19.4225467233272" />
        <fragment mz="703.3409424" charge="1" ion="y6" responses="5593.20222559527" signaltonoises="23.4684395162254" noises="18.9446441592128" />
        <fragment mz="358.2158813" charge="1" ion="b3" responses="7980.16373956597" signaltonoises="28.2226106496958" noises="17.0819375787845" />
        <fragment mz="402.2347107" charge="1" ion="y4" responses="37388.8223413447" signaltonoises="96.2615001734465" noises="19.1786327928429" />
        <fragment mz="517.2616577" charge="1" ion="y5" responses="4504.14023342875" signaltonoises="27.6516815055159" noises="20.6878106630821" />
        <decoy>
          <peptide id="sp|P23396|RS3_HUMAN.GTPDWPLMIK.2.1.True" updatedrts="65.4618547620205" scores="19715663.3798285" fdr="0.762314049586777" recomputedscores="-0.805111934094479" predictedrts="65.2958870380374" irts="65.1201184266265" pwhh="9.6579885951190985">
            <fragment mz="902.48046875" charge="1" ion="y7" responses="2216.36937929344" signaltonoises="8.9378717441913" noises="16.8748515295675" />
            <fragment mz="999.533203125" charge="1" ion="y8" responses="496.156252373023" signaltonoises="4.59921955378459" noises="10.9010543464869" />
            <fragment mz="787.4534912109375" charge="1" ion="y6" responses="531.250229172612" signaltonoises="5.69587473286598" noises="16.7024248359846" />
            <fragment mz="256.12918090820313" charge="1" ion="b3" responses="3789.83279600216" signaltonoises="10.6923317387592" noises="15.0117163251725" />
            <fragment mz="504.3214111328125" charge="1" ion="y4" responses="324.617835954622" signaltonoises="4.84724160269398" noises="12.4022199863767" />
            <fragment mz="601.37420654296875" charge="1" ion="y5" responses="463.419636214866" signaltonoises="7.12513461471101" noises="11.1982737175312" />
          </peptide>
        </decoy>
      </peptide>
      <peptide id="sp|P23396|RS3_HUMAN.AELNEFLTR.2.1.False" updatedrts="49.623723028463" scores="34213945960189" fdr="0" recomputedscores="4.3383256813965" predictedrts="49.4044491627753" irts="49.3678057286026" pwhh="7.5263548258072515">
        <fragment mz="892.4887085" charge="1" ion="y7" responses="52705.5402237971" signaltonoises="158.618273735831" noises="21.6867665241679" />
        <fragment mz="779.4046021" charge="1" ion="y6" responses="44831.0683915455" signaltonoises="109.319992272964" noises="26.0087753670085" />
        <fragment mz="665.3616943" charge="1" ion="y5" responses="22593.4165072307" signaltonoises="66.0408187458098" noises="23.2595163187653" />
        <fragment mz="557.2565918" charge="1" ion="b5" responses="3682.46645616806" signaltonoises="14.4866109365853" noises="17.0526482666993" />
        <fragment mz="314.171051" charge="1" ion="b3" responses="8242.12233641859" signaltonoises="19.8203209605657" noises="21.5934071201509" />
        <fragment mz="201.0869904" charge="1" ion="b2" responses="18537.9202006562" signaltonoises="44.9026315026248" noises="29.272964166395" />
        <decoy>
          <peptide id="sp|P23396|RS3_HUMAN.TLFENLEAR.2.1.True" updatedrts="48.6329095281743" scores="2309572.7039164" fdr="1" recomputedscores="-2.79786701095436" predictedrts="49.4044491627753" irts="48.3823609586931" pwhh="3.1612257058864666">
            <fragment mz="878.4366455078125" charge="1" ion="y7" responses="0" signaltonoises="1" noises="27.8288748717167" />
            <fragment mz="731.36822509765625" charge="1" ion="y6" responses="2348.82078939069" signaltonoises="9.5062423437227" noises="30.9565404399011" />
            <fragment mz="602.32562255859375" charge="1" ion="y5" responses="352.240122900677" signaltonoises="6.58074518108399" noises="24.412102583918" />
            <fragment mz="605.29296875" charge="1" ion="b5" responses="3131.37816211239" signaltonoises="17.8255578162049" noises="32.124200473079" />
            <fragment mz="362.20742797851563" charge="1" ion="b3" responses="0" signaltonoises="1" noises="21.6981199142822" />
            <fragment mz="215.13902282714844" charge="1" ion="b2" responses="2236.55440951752" signaltonoises="8.20063581286003" noises="53.4018090241743" />
          </peptide>
        </decoy>
      </peptide>
      <peptide id="sp|P23396|RS3_HUMAN.VTPTRTEIIILATR.3.1.False" updatedrts="51.1165383220064" scores="4067872704317.73" fdr="0" recomputedscores="3.48171767320781" predictedrts="50.4670669653046" irts="50.8525321912866" pwhh="7.5681612614612366">
        <fragment mz="1383.831787" charge="1" ion="y12" responses="0" signaltonoises="1" noises="0.0499810909090909" />
        <fragment mz="573.3718872" charge="1" ion="y5" responses="10849.2322173928" signaltonoises="50.9800648384968" noises="15.7514457755401" />
        <fragment mz="1011.583313" charge="1" ion="b9" responses="2853.5944140336" signaltonoises="76.5277468822233" noises="4.01372020077457" />
        <fragment mz="898.4992676" charge="1" ion="b8" responses="3623.05988166152" signaltonoises="28.6593820294262" noises="15.4722273511571" />
        <fragment mz="460.2878113" charge="1" ion="y4" responses="12979.0544802743" signaltonoises="39.0090749916413" noises="25.2307474405914" />
        <fragment mz="347.2037354" charge="1" ion="y3" responses="7252.25731637731" signaltonoises="22.6454289818371" noises="25.4354453629717" />
        <decoy>
          <peptide id="sp|P23396|RS3_HUMAN.TALIIIETRTPTVR.3.1.True" updatedrts="50.7300794255588" scores="2826219.71873949" fdr="1" recomputedscores="-2.72340545082608" predictedrts="50.4670669653046" irts="50.4681673252667" pwhh="1.13620654253826">
            <fragment mz="1411.8631591796875" charge="1" ion="y12" responses="0" signaltonoises="1" noises="0.0499810909090909" />
            <fragment mz="573.33551025390625" charge="1" ion="y5" responses="913.343598516324" signaltonoises="4.88621323612755" noises="20.209179794064" />
            <fragment mz="1011.6196899414063" charge="1" ion="b9" responses="0" signaltonoises="1" noises="2.84024874813839" />
            <fragment mz="855.51861572265625" charge="1" ion="b8" responses="589.199913954944" signaltonoises="8.42824164736497" noises="16.6261277657009" />
            <fragment mz="472.28781127929688" charge="1" ion="y4" responses="28009.6196260346" signaltonoises="31.483018094221" noises="34.5678286582903" />
            <fragment mz="375.23504638671875" charge="1" ion="y3" responses="358.238188683724" signaltonoises="3.28298399882299" noises="29.8649722350386" />
          </peptide>
        </decoy>
      </peptide>
      <peptide id="sp|P23396|RS3_HUMAN.GGKPEPPAMPQPVPTA.2.0.9999.False" updatedrts="41.8313761423786" scores="32408303819357.5" fdr="0" recomputedscores="3.91420452160677" predictedrts="41.4028021786048" irts="41.6176817325381" pwhh="8.9870440008847368">
        <fragment mz="1286.656128" charge="1" ion="b13" responses="33179.0356829206" signaltonoises="430.74166555846" noises="4.80579605055633" />
        <fragment mz="1090.535034" charge="1" ion="b11" responses="11741.8778119935" signaltonoises="86.7289510887335" noises="7.96796417776114" />
        <fragment mz="865.423645" charge="1" ion="b9" responses="14952.2205845982" signaltonoises="101.596339135061" noises="8.46224576841131" />
        <fragment mz="840.4284058" charge="1" ion="y8" responses="2353.44266615797" signaltonoises="31.4354434713632" noises="5.08419966995538" />
        <fragment mz="1105.571045" charge="1" ion="y11" responses="2320.83320517491" signaltonoises="17.8674715886453" noises="7.70211989658128" />
        <fragment mz="288.1553955" charge="1" ion="y3" responses="50210.1413778412" signaltonoises="323.787001622887" noises="8.09989011632019" />
        <decoy>
          <peptide id="sp|P23396|RS3_HUMAN.TPVPQPMAPPEPKGGA.2.0.9999.True" updatedrts="40.3971101179273" scores="30634669.9581298" fdr="1" recomputedscores="-2.11023857415267" predictedrts="41.4028021786048" irts="40.1911872892927" pwhh="6.8330577147963334">
            <fragment mz="1370.7137451171875" charge="1" ion="b13" responses="77.644490015825" signaltonoises="138.857151326586" noises="0.118941710184228" />
            <fragment mz="1145.56591796875" charge="1" ion="b11" responses="128.390375086961" signaltonoises="6.16910155828323" noises="5.53400676093098" />
            <fragment mz="919.4705810546875" charge="1" ion="b9" responses="87.4837206182152" signaltonoises="3.13198033895299" noises="9.59249454338869" />
            <fragment mz="752.39373779296875" charge="1" ion="y8" responses="1095.54736753958" signaltonoises="15.1060490497794" noises="6.65225033182183" />
            <fragment mz="1051.5240478515625" charge="1" ion="y11" responses="50.7672631949295" signaltonoises="4.77294130848384" noises="5.74944507286732" />
            <fragment mz="204.09788513183594" charge="1" ion="y3" responses="216.803527023638" signaltonoises="7.19018838493142" noises="8.66200224710537" />
          </peptide>
        </decoy>
      </peptide>
      <peptide id="sp|P23396|RS3_HUMAN.FGFPEGSVELYAEK.2.0.9999.False" updatedrts="61.6900346834034" scores="25587825728.1419" fdr="0.00537875392200807" recomputedscores="1.73876862060731" predictedrts="61.501376453991" irts="61.368735983382" pwhh="7.3129103180457005">
        <fragment mz="1221.599731" charge="1" ion="y11" responses="19147.8349773848" signaltonoises="81.3677465748609" noises="14.7264944508213" />
        <fragment mz="995.5043945" charge="1" ion="y9" responses="24827.9401586251" signaltonoises="101.277665240211" noises="16.2027799934219" />
        <fragment mz="1124.546997" charge="1" ion="y10" responses="9382.30999844537" signaltonoises="35.861265700579" noises="18.126660543821" />
        <fragment mz="851.4509277" charge="1" ion="y7" responses="3511.85519956599" signaltonoises="20.074134567722" noises="14.5798771630378" />
        <fragment mz="938.4829102" charge="1" ion="y8" responses="0" signaltonoises="1" noises="17.0656336719846" />
        <fragment mz="352.1655579" charge="1" ion="b3" responses="3420.65761613858" signaltonoises="18.6675912174679" noises="13.8731829334319" />
        <decoy>
          <peptide id="sp|P23396|RS3_HUMAN.EAYLEVSGEPFGFK.2.0.9999.True" updatedrts="62.4955333874596" scores="912817.320325863" fdr="1" recomputedscores="-2.69913521737785" predictedrts="61.501376453991" irts="62.1698700866715" pwhh="2.3860879901169336">
            <fragment mz="1209.614990234375" charge="1" ion="y11" responses="436.653851176288" signaltonoises="5.60084758343339" noises="17.5586481599233" />
            <fragment mz="967.48834228515625" charge="1" ion="y9" responses="0" signaltonoises="1" noises="15.9663907719467" />
            <fragment mz="1096.531005859375" charge="1" ion="y10" responses="827.278078788702" signaltonoises="10.9539550248738" noises="16.3513831919249" />
            <fragment mz="781.387939453125" charge="1" ion="y7" responses="225.310766275498" signaltonoises="4.78609568669048" noises="22.2979557892495" />
            <fragment mz="868.419921875" charge="1" ion="y8" responses="1723.80251299878" signaltonoises="10.633447000263" noises="18.4329434217764" />
            <fragment mz="364.15029907226563" charge="1" ion="b3" responses="84.86907548144" signaltonoises="3.78616065429733" noises="12.1198179828806" />
          </peptide>
        </decoy>
      </peptide>
      <peptide id="sp|P23396|RS3_HUMAN.DEILPTTPISEQK.2.0.9999.False" updatedrts="47.2639516918341" scores="478646324996083" fdr="0" recomputedscores="4.84636787103793" predictedrts="46.9535690505133" irts="47.0208208306519" pwhh="7.754488242039554">
        <fragment mz="1000.530945" charge="1" ion="y9" responses="62265.4010029072" signaltonoises="250.056489653615" noises="14.8087433052863" />
        <fragment mz="1113.61499" charge="1" ion="y10" responses="5970.3951481468" signaltonoises="57.508344724977" noises="7.53868780944697" />
        <fragment mz="770.3930664" charge="1" ion="b7" responses="0" signaltonoises="1" noises="13.8765102430324" />
        <fragment mz="471.2449341" charge="1" ion="b4" responses="4854.18237258885" signaltonoises="26.251988702813" noises="13.110214142913" />
        <fragment mz="358.1608887" charge="1" ion="b3" responses="34865.040266825" signaltonoises="159.058074372712" noises="15.3187747974932" />
        <fragment mz="701.3828125" charge="1" ion="y6" responses="12908.8524081164" signaltonoises="45.7802393198307" noises="18.3186895393474" />
        <decoy>
          <peptide id="sp|P23396|RS3_HUMAN.QESIPTTPLIEDK.2.0.9999.True" updatedrts="45.9504840306057" scores="4825275.00595364" fdr="1" recomputedscores="-3.1967531734614" predictedrts="46.9535690505133" irts="45.7144702037927" pwhh="1.3018245808245692">
            <fragment mz="1013.5513305664063" charge="1" ion="y9" responses="152.160730624955" signaltonoises="3.59067146575849" noises="8.56517306717998" />
            <fragment mz="1126.6353759765625" charge="1" ion="y10" responses="0" signaltonoises="1" noises="4.12648450449049" />
            <fragment mz="757.3726806640625" charge="1" ion="b7" responses="154.525311398023" signaltonoises="3.42541199291438" noises="11.3694374797899" />
            <fragment mz="458.22454833984375" charge="1" ion="b4" responses="350.520933167406" signaltonoises="6.93679075159909" noises="16.2363950067448" />
            <fragment mz="345.14047241210938" charge="1" ion="b3" responses="228.180526172375" signaltonoises="5.55271097122385" noises="15.3969289454842" />
            <fragment mz="714.40325927734375" charge="1" ion="y6" responses="0" signaltonoises="1" noises="9.70269186214801" />
          </peptide>
        </decoy>
      </peptide>
    </protein>
    <protein id="sp|Q7KZF4|SND1_HUMAN">
      <peptide id="sp|Q7KZF4|SND1_HUMAN.NDIASHPPVEGSYAPR.3.1.False" updatedrts="32.5099744865695" scores="22676359586.704" fdr="0.0894117647058824" recomputedscores="0.850005639330728" predictedrts="32.1280468473112" irts="32.3467881614818" pwhh="6.8488134471349964">
        <fragment mz="638.2892456" charge="1" ion="b6" responses="1604.59011288795" signaltonoises="12.3993605146495" noises="14.7276924314429" />
        <fragment mz="1072.542236" charge="1" ion="y10" responses="10899.0879056577" signaltonoises="105.638430263318" noises="6.20025275512697" />
        <fragment mz="1367.670288" charge="1" ion="y13" responses="116.536369357392" signaltonoises="23.9924044487552" noises="1.37693452183548" />
        <fragment mz="650.3256226" charge="1" ion="y6" responses="5398.43490007632" signaltonoises="27.4138936441542" noises="16.4560350489384" />
        <fragment mz="779.3682251" charge="1" ion="y7" responses="4710.52790945903" signaltonoises="18.8472500985783" noises="17.1678500191482" />
        <fragment mz="975.4894409" charge="1" ion="y9" responses="5577.47232607789" signaltonoises="28.0240302194946" noises="11.0178531517061" />
        <decoy>
          <peptide id="sp|Q7KZF4|SND1_HUMAN.PAYSGEVPPHSAIDNR.3.1.True" updatedrts="31.6594702935662" scores="24001893.0091541" fdr="1" recomputedscores="-2.06699311664978" predictedrts="32.1280468473112" irts="31.5008924318243" pwhh="8.04632193074387">
            <fragment mz="605.256591796875" charge="1" ion="b6" responses="6314.73137183395" signaltonoises="31.4286911055498" noises="12.8134328103304" />
            <fragment mz="1105.5748291015625" charge="1" ion="y10" responses="244.423153594981" signaltonoises="11.0845914151113" noises="4.26860273589083" />
            <fragment mz="1378.6710205078125" charge="1" ion="y13" responses="0" signaltonoises="1" noises="0.0499810909090909" />
            <fragment mz="675.342041015625" charge="1" ion="y6" responses="2032.817705327" signaltonoises="16.7257892091549" noises="16.1536896692446" />
            <fragment mz="812.40093994140625" charge="1" ion="y7" responses="195.220429751931" signaltonoises="4.01575093726409" noises="18.4683480041651" />
            <fragment mz="1006.5064697265625" charge="1" ion="y9" responses="185.794241542915" signaltonoises="4.76892902207997" noises="9.84488167092515" />
          </peptide>
        </decoy>
      </peptide>
      <peptide id="sp|Q7KZF4|SND1_HUMAN.QFLPFLQR.2.1.False" updatedrts="65.0589648449356" scores="836791435.27058" fdr="1" recomputedscores="-3.61753020438536" predictedrts="64.8033683216805" irts="64.7194115715777" pwhh="7.6908256601860181">
        <fragment mz="660.3827515" charge="1" ion="y5" responses="24124.8345493893" signaltonoises="62.3815576226822" noises="24.5638495362933" />
        <fragment mz="773.4668579" charge="1" ion="y6" responses="8082.99602538454" signaltonoises="26.9258943226316" noises="19.5567454027326" />
        <fragment mz="1030.583252" charge="1" ion="b8" responses="0" signaltonoises="1" noises="2.80960295836868" />
        <fragment mz="633.3395386" charge="1" ion="b5" responses="0" signaltonoises="1" noises="18.5054882479349" />
        <fragment mz="563.3300171" charge="1" ion="y4" responses="6605.08108209423" signaltonoises="8.74188835141189" noises="33.937864871401" />
        <fragment mz="389.2183228" charge="1" ion="b3" responses="5003.02304740997" signaltonoises="17.0881312530639" noises="18.7988254087299" />
        <decoy>
          <peptide id="sp|Q7KZF4|SND1_HUMAN.QLFPLFQR.2.1.True" updatedrts="66.0671957609404" scores="44135702.865863" fdr="1" recomputedscores="-4.8953573836743" predictedrts="64.8033683216805" irts="65.7221793808056" pwhh="8.6140105142834678">
            <fragment mz="660.38275146484375" charge="1" ion="y5" responses="8878.62274104488" signaltonoises="20.2287852107021" noises="25.2849756888541" />
            <fragment mz="807.451171875" charge="1" ion="y6" responses="13633.900691658" signaltonoises="58.1484430104057" noises="18.7128477572678" />
            <fragment mz="1030.583251953125" charge="1" ion="b8" responses="0" signaltonoises="1" noises="2.70163119114074" />
            <fragment mz="599.35516357421875" charge="1" ion="b5" responses="0" signaltonoises="1" noises="8.65557529480933" />
            <fragment mz="563.33001708984375" charge="1" ion="y4" responses="466.681236995746" signaltonoises="3.99339966741437" noises="31.6106933346244" />
            <fragment mz="389.21832275390625" charge="1" ion="b3" responses="598.545194039262" signaltonoises="4.76971818637362" noises="18.2988747561286" />
          </peptide>
        </decoy>
      </peptide>
      <peptide id="sp|Q7KZF4|SND1_HUMAN.EADGSETPEPFAAEAK.2.0.9999.False" updatedrts="37.4259866161345" scores="2371319442.09181" fdr="0.0736342042755344" recomputedscores="0.927388396279216" predictedrts="37.1082722359151" irts="37.2361628424684" pwhh="7.8169488693716982">
        <fragment mz="959.4832764" charge="1" ion="y9" responses="7308.14744175273" signaltonoises="66.2796903380744" noises="8.44093524891734" />
        <fragment mz="862.430481" charge="1" ion="y8" responses="767.446674158274" signaltonoises="10.1672422162478" noises="5.16275176238833" />
        <fragment mz="1333.627075" charge="1" ion="y13" responses="427.26459847313" signaltonoises="441.186931329652" noises="0.117417072490225" />
        <fragment mz="1448.653931" charge="1" ion="y14" responses="196.311600971859" signaltonoises="314.483138879332" noises="0.126364334740263" />
        <fragment mz="1060.531006" charge="1" ion="y10" responses="2119.48734515497" signaltonoises="43.1684855834924" noises="4.24322340815565" />
        <fragment mz="733.3879395" charge="1" ion="y7" responses="3643.44294688927" signaltonoises="45.8405189960588" noises="5.52347055212871" />
        <decoy>
          <peptide id="sp|Q7KZF4|SND1_HUMAN.AEAAFPEPTESGDAEK.2.0.9999.True" updatedrts="34.9467807324289" scores="53377466.4650014" fdr="0.840314136125654" recomputedscores="-0.934385924301328" predictedrts="37.1082722359151" irts="34.7703905544297" pwhh="5.869792094014187">
            <fragment mz="933.41595458984375" charge="1" ion="y9" responses="4038.85512978762" signaltonoises="34.5452819350043" noises="9.82739849566209" />
            <fragment mz="836.36322021484375" charge="1" ion="y8" responses="161.169452431746" signaltonoises="15.9186174778977" noises="2.55656977198205" />
            <fragment mz="1377.6168212890625" charge="1" ion="y13" responses="0" signaltonoises="1" noises="0.145381503764479" />
            <fragment mz="1448.6539306640625" charge="1" ion="y14" responses="137.04828691684" signaltonoises="417.804686588937" noises="0.105297004936498" />
            <fragment mz="1062.4586181640625" charge="1" ion="y10" responses="2845.86623099805" signaltonoises="40.4608994498093" noises="6.99795009623584" />
            <fragment mz="735.3155517578125" charge="1" ion="y7" responses="704.975452175558" signaltonoises="15.8779877736782" noises="7.00186912046423" />
          </peptide>
        </decoy>
      </peptide>
      <peptide id="sp|Q7KZF4|SND1_HUMAN.VITEYLNAQESAK.2.0.9999.False" updatedrts="41.3472385420322" scores="456612768912.818" fdr="0" recomputedscores="2.31274595170011" predictedrts="41.3286704955243" irts="41.1361674354087" pwhh="7.4205954972286863">
        <fragment mz="1253.60083" charge="1" ion="y11" responses="5811.50099804423" signaltonoises="38.7666492358669" noises="9.97909463117271" />
        <fragment mz="860.4472046" charge="1" ion="y8" responses="4389.50405678173" signaltonoises="27.59161997989" noises="11.8967233956248" />
        <fragment mz="1023.510559" charge="1" ion="y9" responses="2302.30596879032" signaltonoises="22.1648897327753" noises="10.6435911788033" />
        <fragment mz="1152.553101" charge="1" ion="y10" responses="3204.92494828277" signaltonoises="8.05607774677798" noises="29.1387145685095" />
        <fragment mz="719.3973999" charge="1" ion="b6" responses="344.114538889217" signaltonoises="5.49055807902421" noises="6.70910054898944" />
        <fragment mz="633.3202515" charge="1" ion="y6" responses="901.012903829737" signaltonoises="8.28109955595455" noises="13.6796604311343" />
        <decoy>
          <peptide id="sp|Q7KZF4|SND1_HUMAN.ASEQANLYETIVK.2.0.9999.True" updatedrts="41.4000565103961" scores="59073887.7834795" fdr="1" recomputedscores="-1.56649163265955" predictedrts="41.3286704955243" irts="41.1886992092151" pwhh="2.7519479817932262">
            <fragment mz="1307.6842041015625" charge="1" ion="y11" responses="38.8113237863684" signaltonoises="181.28815744782" noises="0.0910895187102898" />
            <fragment mz="979.5458984375" charge="1" ion="y8" responses="22.3075489805175" signaltonoises="3.50611730704308" noises="3.43917032092476" />
            <fragment mz="1050.5830078125" charge="1" ion="y9" responses="155.266730754534" signaltonoises="9.91700520994303" noises="5.22079427303014" />
            <fragment mz="1178.6416015625" charge="1" ion="y10" responses="0" signaltonoises="1" noises="2.62266708276821" />
            <fragment mz="601.25762939453125" charge="1" ion="b6" responses="536.167764765271" signaltonoises="5.44158876196042" noises="22.1739489906803" />
            <fragment mz="752.41888427734375" charge="1" ion="y6" responses="95.7774745169242" signaltonoises="4.18448154619877" noises="4.37221975518405" />
          </peptide>
        </decoy>
      </peptide>
      <peptide id="sp|Q7KZF4|SND1_HUMAN.SSHYDELLAAEAR.3.0.9954.False" updatedrts="39.3465440866041" scores="5851514967801.59" fdr="0" recomputedscores="3.6578427932319" predictedrts="39.2302702983245" irts="39.1463137578862" pwhh="7.1981744484058447">
        <fragment mz="517.2728882" charge="1" ion="y5" responses="30530.2265449593" signaltonoises="68.607741900302" noises="27.2875115589907" />
        <fragment mz="945.4312134" charge="1" ion="b8" responses="4280.03540578644" signaltonoises="30.0831435175372" noises="9.41334258986993" />
        <fragment mz="832.347168" charge="1" ion="b7" responses="14979.4864049037" signaltonoises="104.625352130955" noises="10.1833590784089" />
        <fragment mz="719.2631226" charge="1" ion="b6" responses="11902.9306961127" signaltonoises="77.9093880029946" noises="9.34796880136526" />
        <fragment mz="743.44104" charge="1" ion="y7" responses="0" signaltonoises="1" noises="18.6372504359922" />
        <fragment mz="446.2357788" charge="1" ion="y4" responses="13621.438585199" signaltonoises="43.6497750864295" noises="19.2636483300874" />
        <decoy>
          <peptide id="sp|Q7KZF4|SND1_HUMAN.AEAALLEDYHSSR.3.0.9954.True" updatedrts="38.1551037738799" scores="50233586.701017" fdr="1" recomputedscores="-1.41726676602763" predictedrts="39.2302702983245" irts="37.9613292734285" pwhh="5.3212746266146107">
            <fragment mz="649.30523681640625" charge="1" ion="y5" responses="1448.383195551" signaltonoises="5.22481269861478" noises="24.2644726592037" />
            <fragment mz="813.39886474609375" charge="1" ion="b8" responses="0" signaltonoises="1" noises="11.9101217496153" />
            <fragment mz="698.3719482421875" charge="1" ion="b7" responses="3000.1208446735" signaltonoises="18.2197292833281" noises="22.4330088264044" />
            <fragment mz="569.329345703125" charge="1" ion="b6" responses="277.222570226613" signaltonoises="4.2336796991864" noises="12.6329617178293" />
            <fragment mz="893.374755859375" charge="1" ion="y7" responses="416.517523403693" signaltonoises="7.9288539912498" noises="6.75195530521662" />
            <fragment mz="486.24191284179688" charge="1" ion="y4" responses="0" signaltonoises="1" noises="31.3802841150969" />
          </peptide>
        </decoy>
      </peptide>
      <peptide id="sp|Q7KZF4|SND1_HUMAN.IHVFYIDYGNR.3.0.9953.False" updatedrts="52.4226199024172" scores="47858901453.6096" fdr="0.0261824324324324" recomputedscores="1.33427976371572" predictedrts="52.2131983915279" irts="52.1515367588625" pwhh="5.5419053380536267">
        <fragment mz="624.2736206" charge="1" ion="y5" responses="12758.1263577394" signaltonoises="62.0393591017967" noises="15.8094689362024" />
        <fragment mz="773.4344482" charge="1" ion="b6" responses="720.306361416751" signaltonoises="8.30105947691879" noises="18.480729977866" />
        <fragment mz="660.3504028" charge="1" ion="b5" responses="8111.221409517" signaltonoises="18.5584221853619" noises="26.980386197602" />
        <fragment mz="737.357666" charge="1" ion="y6" responses="163.339054903574" signaltonoises="4.31242671613399" noises="13.7760478453152" />
        <fragment mz="509.2466736" charge="1" ion="y4" responses="8954.18957907272" signaltonoises="26.5748169301109" noises="21.262761064029" />
        <fragment mz="888.4614258" charge="1" ion="b7" responses="1434.17370762183" signaltonoises="13.2888325128408" noises="11.6594537193564" />
        <decoy>
          <peptide id="sp|Q7KZF4|SND1_HUMAN.NGYDIYFVHIR.3.0.9953.True" updatedrts="52.16160603397" scores="1221095297.99969" fdr="0.452817144832354" recomputedscores="-0.258933403009693" predictedrts="52.2131983915279" irts="51.8919371960183" pwhh="3.9681872763302266">
            <fragment mz="671.39874267578125" charge="1" ion="y5" responses="95.2572859096751" signaltonoises="3.02484804381995" noises="17.0224831363829" />
            <fragment mz="726.309326171875" charge="1" ion="b6" responses="259.698684904308" signaltonoises="4.19124385606078" noises="11.1735252858761" />
            <fragment mz="563.24603271484375" charge="1" ion="b5" responses="549.89534025305" signaltonoises="8.81483525730867" noises="13.2586151095124" />
            <fragment mz="834.46209716796875" charge="1" ion="y6" responses="106.155702592196" signaltonoises="3.06248193671867" noises="10.3422901883958" />
            <fragment mz="524.330322265625" charge="1" ion="y4" responses="0" signaltonoises="1" noises="14.6122788635704" />
            <fragment mz="873.37774658203125" charge="1" ion="b7" responses="194.105116701392" signaltonoises="9.20682803360606" noises="3.83120905841534" />
          </peptide>
        </decoy>
      </peptide>
    </protein>
    <protein id="sp|Q08211|DHX9_HUMAN">
      <peptide id="sp|Q08211|DHX9_HUMAN.[PGQ]-QLYHLGVVEAYSGLTK.3.1.False" updatedrts="58.1348081223575" scores="29706107995.5514" fdr="0.473429951690821" recomputedscores="-0.295723523262957" predictedrts="56.7145087755894" irts="57.8327734441099" pwhh="7.04102368660587">
        <fragment mz="794.4195557" charge="1" ion="b7" responses="368.257306347757" signaltonoises="3.17324153450206" noises="32.7954117596784" />
        <fragment mz="967.5094604" charge="1" ion="y9" responses="8868.00108570291" signaltonoises="17.4799028256389" noises="34.3435066119688" />
        <fragment mz="668.3613892" charge="1" ion="y6" responses="803.914319277628" signaltonoises="4.07192522799872" noises="28.1287481773493" />
        <fragment mz="868.4411011" charge="1" ion="y8" responses="0" signaltonoises="1" noises="21.6218039605721" />
        <fragment mz="695.3511353" charge="1" ion="b6" responses="2550.5174990371" signaltonoises="12.0235022204142" noises="20.9792263644724" />
        <fragment mz="739.3984985" charge="1" ion="y7" responses="3448.16102662228" signaltonoises="11.781770050372" noises="22.8757436846585" />
        <decoy>
          <peptide id="sp|Q08211|DHX9_HUMAN.[PGQ]-QTLGSYAEVVGLHYLK.3.1.True" updatedrts="55.3139396034583" scores="242748140.259309" fdr="1" recomputedscores="-2.34198902172534" predictedrts="56.7145087755894" irts="55.0271898224279" pwhh="6.6758713317248013">
            <fragment mz="704.32501220703125" charge="1" ion="b7" responses="29029.1327781587" signaltonoises="95.7984737349342" noises="22.871224537948" />
            <fragment mz="1057.60400390625" charge="1" ion="y9" responses="0" signaltonoises="1" noises="16.2924054965262" />
            <fragment mz="730.42462158203125" charge="1" ion="y6" responses="0" signaltonoises="1" noises="21.2870087114581" />
            <fragment mz="928.56146240234375" charge="1" ion="y8" responses="0" signaltonoises="1" noises="12.2207490471406" />
            <fragment mz="633.287841796875" charge="1" ion="b6" responses="24250.9463496252" signaltonoises="80.8598161823276" noises="23.9178631917628" />
            <fragment mz="829.4930419921875" charge="1" ion="y7" responses="947.393463954135" signaltonoises="10.6498255736754" noises="12.6092551457566" />
          </peptide>
        </decoy>
      </peptide>
      <peptide id="sp|Q08211|DHX9_HUMAN.YQILPLHSQIPR.3.1.False" updatedrts="50.0869341045971" scores="6395629.7738869" fdr="1" recomputedscores="-2.72059233787373" predictedrts="48.7175773426687" irts="49.828506892048" pwhh="2.0287721442408087">
        <fragment mz="947.5421143" charge="1" ion="y8" responses="352.693694242556" signaltonoises="5.70230854073133" noises="9.62868820090233" />
        <fragment mz="1173.710205" charge="1" ion="y10" responses="38.8500000000005" signaltonoises="14.298583573647" noises="1.15521826080202" />
        <fragment mz="600.3463745" charge="1" ion="y5" responses="359.055892724333" signaltonoises="5.33127911872807" noises="18.0525073444933" />
        <fragment mz="1060.626221" charge="1" ion="y9" responses="0" signaltonoises="1" noises="0.0499810909090909" />
        <fragment mz="518.2973022" charge="1" ion="b4" responses="0" signaltonoises="1" noises="37.4285461632765" />
        <fragment mz="737.4052734" charge="1" ion="y6" responses="0" signaltonoises="1" noises="35.9398473859147" />
        <decoy>
          <peptide id="sp|Q08211|DHX9_HUMAN.PIQSHLPLIQYR.3.1.True" updatedrts="48.7304242030742" scores="3185381391.24529" fdr="0.353442157558552" recomputedscores="-0.00633911610107588" predictedrts="48.7175773426687" irts="48.479347249596" pwhh="7.2038090950977516">
            <fragment mz="1039.604736328125" charge="1" ion="y8" responses="242.162484969215" signaltonoises="140.719214547121" noises="0.250651168595419" />
            <fragment mz="1254.6953125" charge="1" ion="y10" responses="0" signaltonoises="1" noises="0.059499376356678" />
            <fragment mz="692.40899658203125" charge="1" ion="y5" responses="401.385142339181" signaltonoises="3.44409489391752" noises="19.3242560017716" />
            <fragment mz="1126.63671875" charge="1" ion="y9" responses="155.398876725624" signaltonoises="108.820949578418" noises="0.172333096981675" />
            <fragment mz="426.23471069335938" charge="1" ion="b4" responses="324.724672130002" signaltonoises="3.08896599985237" noises="16.2227435660658" />
            <fragment mz="789.46173095703125" charge="1" ion="y6" responses="903.64441509114" signaltonoises="7.58019525026802" noises="15.0727130868349" />
          </peptide>
        </decoy>
      </peptide>
      <peptide id="sp|Q08211|DHX9_HUMAN.ELDALDANDELTPLGR.2.0.9999.False" updatedrts="60.0273281292542" scores="7698563160.14488" fdr="0.0400654129190515" recomputedscores="1.16790069701192" predictedrts="59.4712562323507" irts="59.7150388171614" pwhh="2.8825443720612105">
        <fragment mz="1200.585449" charge="1" ion="y11" responses="75.1407716774459" signaltonoises="4.95239071040795" noises="8.20141941826197" />
        <fragment mz="1313.669556" charge="1" ion="y12" responses="126.368697939385" signaltonoises="3.61750754158657" noises="7.67442700460806" />
        <fragment mz="1085.558594" charge="1" ion="y10" responses="265.88197756063" signaltonoises="5.63773785759008" noises="11.0001668258792" />
        <fragment mz="1199.542603" charge="1" ion="b11" responses="0" signaltonoises="1" noises="9.49777017228813" />
        <fragment mz="900.4785156" charge="1" ion="y8" responses="348.90747588795" signaltonoises="7.25103358618943" noises="9.67601626255268" />
        <fragment mz="1499.733643" charge="1" ion="y14" responses="83.3984641462504" signaltonoises="3.54255578497994" noises="4.66038478997937" />
        <decoy>
          <peptide id="sp|Q08211|DHX9_HUMAN.GLPTLEDNADLADLER.2.0.9999.True" updatedrts="57.3489019787985" scores="5191903251.62045" fdr="0.0663469224620304" recomputedscores="0.986160223569903" predictedrts="59.4712562323507" irts="57.0511257388815" pwhh="3.4421660161310097">
            <fragment mz="1260.5703125" charge="1" ion="y11" responses="611.765438863608" signaltonoises="8.82687457223667" noises="8.87333289025861" />
            <fragment mz="1373.654296875" charge="1" ion="y12" responses="0" signaltonoises="1" noises="5.0401577965359" />
            <fragment mz="1131.5277099609375" charge="1" ion="y10" responses="367.058635145514" signaltonoises="6.50712053250144" noises="9.77560377145316" />
            <fragment mz="1139.557861328125" charge="1" ion="b11" responses="702.607083821081" signaltonoises="10.2075657542762" noises="13.175111494783" />
            <fragment mz="902.457763671875" charge="1" ion="y8" responses="0" signaltonoises="1" noises="12.528389169867" />
            <fragment mz="1571.7547607421875" charge="1" ion="y14" responses="438.41840194751" signaltonoises="18.8393203280561" noises="2.54058251236191" />
          </peptide>
        </decoy>
      </peptide>
      <peptide id="sp|Q08211|DHX9_HUMAN.AAEC[CAM]NIVVTQPR.2.0.9998.False" updatedrts="31.7618090464998" scores="158439920344.105" fdr="0" recomputedscores="2.36862286542147" predictedrts="31.476536634338" irts="31.6026766614579" pwhh="6.9752043135605426">
        <fragment mz="926.5418091" charge="1" ion="y8" responses="2809.82655830648" signaltonoises="86.1149467484402" noises="2.65201476714682" />
        <fragment mz="812.4988403" charge="1" ion="y7" responses="2230.47170992326" signaltonoises="86.7475812137902" noises="2.35726032325487" />
        <fragment mz="1086.572388" charge="1" ion="y9" responses="1879.11198496086" signaltonoises="39.8075871029884" noises="5.47929261225895" />
        <fragment mz="758.3501587" charge="1" ion="b7" responses="0" signaltonoises="1" noises="8.31700553249394" />
        <fragment mz="958.4662476" charge="1" ion="b9" responses="646.225960787858" signaltonoises="15.8446651408232" noises="5.51898330878333" />
        <fragment mz="1215.61499" charge="1" ion="y10" responses="252.035385835027" signaltonoises="18.2293075258331" noises="2.31516733750239" />
        <decoy>
          <peptide id="sp|Q08211|DHX9_HUMAN.PQTVVINC[CAM]EAAR.2.0.9998.True" updatedrts="31.8148839409016" scores="81100542.2027838" fdr="0.835732984293194" recomputedscores="-0.922217992244698" predictedrts="31.476536634338" irts="31.6554639691465" pwhh="6.5152904315009579">
            <fragment mz="932.46185302734375" charge="1" ion="y8" responses="218.480464916603" signaltonoises="6.8629605966797" noises="7.70829314302519" />
            <fragment mz="833.3934326171875" charge="1" ion="y7" responses="0" signaltonoises="1" noises="20.4704105985777" />
            <fragment mz="1031.5302734375" charge="1" ion="y9" responses="83.3933399633435" signaltonoises="6.89577857517717" noises="4.25018661413729" />
            <fragment mz="752.43011474609375" charge="1" ion="b7" responses="0" signaltonoises="1" noises="2.30485626390112" />
            <fragment mz="1041.50341796875" charge="1" ion="b9" responses="389.65947335871" signaltonoises="4.03281059404452" noises="15.0730393640629" />
            <fragment mz="1132.577880859375" charge="1" ion="y10" responses="841.555332240249" signaltonoises="28.5468376858193" noises="2.87593708666512" />
          </peptide>
        </decoy>
      </peptide>
      <peptide id="sp|Q08211|DHX9_HUMAN.LAAQSC[CAM]ALSLVR.2.0.9998.False" updatedrts="47.828239084888" scores="885785932713.322" fdr="0" recomputedscores="3.00769474307329" predictedrts="47.306139455898" irts="47.5820506282362" pwhh="5.5666432796566161">
        <fragment mz="905.4873047" charge="1" ion="y8" responses="15895.8199747123" signaltonoises="62.2886627195305" noises="19.3201553465556" />
        <fragment mz="1033.545898" charge="1" ion="y9" responses="9401.10390908813" signaltonoises="35.7336212223952" noises="22.7176701532557" />
        <fragment mz="818.4552612" charge="1" ion="y7" responses="3304.57558562153" signaltonoises="24.3125801942293" noises="15.0455384857333" />
        <fragment mz="702.3239136" charge="1" ion="b7" responses="443.622612844086" signaltonoises="6.32356759660021" noises="16.574279693951" />
        <fragment mz="1104.583008" charge="1" ion="y10" responses="2555.70045546189" signaltonoises="24.4887445378764" noises="8.92031721295884" />
        <fragment mz="658.4246216" charge="1" ion="y6" responses="2628.92842698733" signaltonoises="26.701161967678" noises="8.4501844880067" />
        <decoy>
          <peptide id="sp|Q08211|DHX9_HUMAN.VLSLAC[CAM]SQAALR.2.0.9998.True" updatedrts="45.2094666666667" scores="1778684.94894398" fdr="1" recomputedscores="-2.65448736907968" predictedrts="47.306139455898" irts="44.9774680479955" pwhh="7.2454338130870974">
            <fragment mz="876.43560791015625" charge="1" ion="y8" responses="403.371201200307" signaltonoises="5.60021844294544" noises="20.5895727331792" />
            <fragment mz="989.5196533203125" charge="1" ion="y9" responses="2094.72719723184" signaltonoises="11.2501555342012" noises="19.1437062138725" />
            <fragment mz="805.39849853515625" charge="1" ion="y7" responses="221.814838694886" signaltonoises="3.25482291402205" noises="19.6027942869233" />
            <fragment mz="731.3756103515625" charge="1" ion="b7" responses="0" signaltonoises="1" noises="21.4894857551208" />
            <fragment mz="1076.5517578125" charge="1" ion="y10" responses="249.822807014187" signaltonoises="7.03909977681599" noises="11.6723852962733" />
            <fragment mz="645.36785888671875" charge="1" ion="y6" responses="904.202950076612" signaltonoises="6.28599386314196" noises="21.3044844937315" />
          </peptide>
        </decoy>
      </peptide>
      <peptide id="sp|Q08211|DHX9_HUMAN.AIEPPPLDAVIEAEHTLR.3.0.9997.False" updatedrts="71.3774926993191" scores="1212114580.83007" fdr="0.44244105409154" recomputedscores="-0.242156620123434" predictedrts="71.3768668728603" irts="71.0037024354135" pwhh="5.1085437000541578">
        <fragment mz="833.4403687" charge="1" ion="b8" responses="0" signaltonoises="1" noises="19.1520750823882" />
        <fragment mz="1138.62146" charge="1" ion="y10" responses="3894.62971168962" signaltonoises="26.5973394081281" noises="10.7327484099926" />
        <fragment mz="968.5159912" charge="1" ion="y8" responses="3465.97586246016" signaltonoises="19.8773363851819" noises="11.5521408304183" />
        <fragment mz="1463.785278" charge="1" ion="y13" responses="0" signaltonoises="1" noises="2.42733334945439" />
        <fragment mz="855.4318848" charge="1" ion="y7" responses="2447.95184280429" signaltonoises="15.6665687946879" noises="18.8251858937174" />
        <fragment mz="1253.648438" charge="1" ion="y11" responses="2468.32479782544" signaltonoises="29.9053245055882" noises="5.07395285781093" />
        <decoy>
          <peptide id="sp|Q08211|DHX9_HUMAN.LTHEAEIVADLPPPEIAR.3.0.9997.True" updatedrts="70.282642227711" scores="169034115.338449" fdr="0.933462532299742" recomputedscores="-1.08843352316838" predictedrts="71.3768668728603" irts="69.9147844192937" pwhh="6.6696576330027009">
            <fragment mz="893.47271728515625" charge="1" ion="b8" responses="740.14554783063" signaltonoises="7.40966449396463" noises="13.690383558532" />
            <fragment mz="1078.589111328125" charge="1" ion="y10" responses="350.045972982876" signaltonoises="5.78402369048095" noises="8.5676508062039" />
            <fragment mz="892.52508544921875" charge="1" ion="y8" responses="1087.44869910591" signaltonoises="12.0463646532941" noises="12.3496988511854" />
            <fragment mz="1419.7841796875" charge="1" ion="y13" responses="4043.57114455049" signaltonoises="105.28533984501" noises="2.59670542196042" />
            <fragment mz="779.4410400390625" charge="1" ion="y7" responses="1327.41987688632" signaltonoises="10.5752421855589" noises="14.0846392222849" />
            <fragment mz="1177.6575927734375" charge="1" ion="y11" responses="83.3400556629292" signaltonoises="6.04349635461527" noises="4.84775647640929" />
          </peptide>
        </decoy>
      </peptide>
    </protein>
    <protein id="sp|P10412|H14_HUMAN">
      <peptide id="sp|P10412|H14_HUMAN.[1Ac]-SETAPAAPAAPAPAEKTPVK.3.1.False" updatedrts="33.2908202128023" scores="38502973.907954" fdr="1" recomputedscores="-2.32079609014386" predictedrts="33.2576073795231" irts="33.1234028692932" pwhh="6.2892695808634089">
        <fragment mz="1515.852905" charge="1" ion="y16" responses="0" signaltonoises="1" noises="0.0538483265526651" />
        <fragment mz="670.3042603" charge="1" ion="b7" responses="279.837497928397" signaltonoises="6.91846951810437" noises="10.5760368867473" />
        <fragment mz="1276.725952" charge="1" ion="y13" responses="22.2921722981066" signaltonoises="104.768693223771" noises="0.115013583667651" />
        <fragment mz="1586.890015" charge="1" ion="y17" responses="0" signaltonoises="1" noises="-1" />
        <fragment mz="838.394104" charge="1" ion="b9" responses="538.590926361447" signaltonoises="3.2704023734122" noises="11.0234942745986" />
        <fragment mz="1108.636108" charge="1" ion="y11" responses="1239.75167939898" signaltonoises="48.5014349679999" noises="2.78199072671379" />
        <decoy>
          <peptide id="sp|P10412|H14_HUMAN.[1Ac]-VPTKEAPAPAAPAAPATESK.3.1.True" updatedrts="35.493083661411" scores="70846273.3753415" fdr="1" recomputedscores="-2.03727282010186" predictedrts="33.2576073795231" irts="35.3137333368956" pwhh="1.0000000009747878">
            <fragment mz="1478.74853515625" charge="1" ion="y16" responses="0" signaltonoises="1" noises="0.0499810909090909" />
            <fragment mz="765.41412353515625" charge="1" ion="b7" responses="44.7166568438105" signaltonoises="3.68305451714189" noises="6.56280425636384" />
            <fragment mz="1181.6160888671875" charge="1" ion="y13" responses="26.422658180281" signaltonoises="5.94078210960487" noises="2.27933909410215" />
            <fragment mz="1606.843505859375" charge="1" ion="y17" responses="0" signaltonoises="1" noises="-1" />
            <fragment mz="933.5040283203125" charge="1" ion="b9" responses="361.3763091869" signaltonoises="5.7898669564753" noises="8.41444238187408" />
            <fragment mz="1013.5261840820313" charge="1" ion="y11" responses="48.7091767262387" signaltonoises="3.00999242318705" noises="8.74729268886779" />
          </peptide>
        </decoy>
      </peptide>
      <peptide id="sp|P10412|H14_HUMAN.PAAPAPAEKTPVK.2.0.9999.False" updatedrts="33.6405140621429" scores="70556547715326.3" fdr="0" recomputedscores="3.94227960417673" predictedrts="33.763096375437" irts="33.4712018998895" pwhh="6.74204085687957">
        <fragment mz="1037.598999" charge="1" ion="y10" responses="104521.443676676" signaltonoises="656.217127904397" noises="11.1748861952374" />
        <fragment mz="869.5090942" charge="1" ion="y8" responses="40552.1044826029" signaltonoises="292.303357015454" noises="9.54598362008228" />
        <fragment mz="1108.636108" charge="1" ion="y11" responses="14708.3701764751" signaltonoises="303.285035382953" noises="3.77241700880066" />
        <fragment mz="934.4992676" charge="1" ion="b10" responses="0" signaltonoises="1" noises="9.11952350199776" />
        <fragment mz="1179.673218" charge="1" ion="y12" responses="9615.01287374763" signaltonoises="11403.2510994596" noises="0.0499810909090909" />
        <fragment mz="833.4515991" charge="1" ion="b9" responses="0" signaltonoises="1" noises="9.75980508742975" />
        <decoy>
          <peptide id="sp|P10412|H14_HUMAN.VPTKEAPAPAAPK.2.0.9999.True" updatedrts="34.6614612537763" scores="1056881.13050747" fdr="1" recomputedscores="-3.86973407721046" predictedrts="33.763096375437" irts="34.4866170815112" pwhh="6.8918740619212269">
            <fragment mz="979.55712890625" charge="1" ion="y10" responses="27.9824078194334" signaltonoises="4.71942134688231" noises="3.08524432547237" />
            <fragment mz="722.4195556640625" charge="1" ion="y8" responses="226.719416614468" signaltonoises="11.3452139309323" noises="4.40932544351109" />
            <fragment mz="1080.604736328125" charge="1" ion="y11" responses="136.877969262422" signaltonoises="7.79002549976834" noises="2.55762160233318" />
            <fragment mz="962.53057861328125" charge="1" ion="b10" responses="48.7302079138262" signaltonoises="5.11327142831425" noises="5.15142864909016" />
            <fragment mz="1177.6575927734375" charge="1" ion="y12" responses="194.239254394582" signaltonoises="705.806463576735" noises="0.0499810909090909" />
            <fragment mz="891.49346923828125" charge="1" ion="b9" responses="722.044587902182" signaltonoises="7.76109390730361" noises="9.54496537595872" />
          </peptide>
        </decoy>
      </peptide>
      <peptide id="sp|P10412|H14_HUMAN.APAAPAPAEKTPVK.2.0.9995.False" updatedrts="33.6456778805263" scores="29940926500472.7" fdr="0" recomputedscores="4.2223506178271" predictedrts="33.5358952846231" irts="33.4763377380843" pwhh="8.1038415959806525">
        <fragment mz="1037.598999" charge="1" ion="y10" responses="41583.1692069309" signaltonoises="923.250667199413" noises="2.97237795788909" />
        <fragment mz="1276.725952" charge="1" ion="y13" responses="13028.5215321751" signaltonoises="18506.4315606965" noises="0.0499810909090909" />
        <fragment mz="1108.636108" charge="1" ion="y11" responses="5810.46287173816" signaltonoises="208.723910355962" noises="2.40187501093844" />
        <fragment mz="940.5462036" charge="1" ion="y9" responses="4436.42372420835" signaltonoises="66.7223557409552" noises="5.49654325722737" />
        <fragment mz="1179.673218" charge="1" ion="y12" responses="3502.98009118" signaltonoises="5272.15573088362" noises="0.0499810909090909" />
        <fragment mz="869.5090942" charge="1" ion="y8" responses="21700.186581577" signaltonoises="196.76136922957" noises="8.06052599466556" />
        <decoy>
          <peptide id="sp|P10412|H14_HUMAN.VPTKEAPAPAAPAK.2.0.9995.True" updatedrts="31.9218333333333" scores="36253026.1616333" fdr="1" recomputedscores="-1.46045982374156" predictedrts="33.5358952846231" irts="31.7618338554936" pwhh="1.1561084892730271">
            <fragment mz="922.499267578125" charge="1" ion="y10" responses="211.741198036776" signaltonoises="7.06237095492175" noises="6.59241475010916" />
            <fragment mz="1248.6947021484375" charge="1" ion="y13" responses="0" signaltonoises="1" noises="0.0499810909090909" />
            <fragment mz="1050.59423828125" charge="1" ion="y11" responses="81.7292294044706" signaltonoises="13.9626344179546" noises="1.18485459926248" />
            <fragment mz="793.4566650390625" charge="1" ion="y9" responses="38.8192437329317" signaltonoises="3.98578396965619" noises="4.14339061576735" />
            <fragment mz="1151.641845703125" charge="1" ion="y12" responses="77.607421417317" signaltonoises="161.524762823269" noises="0.204453369339916" />
            <fragment mz="722.4195556640625" charge="1" ion="y8" responses="95.6850703787917" signaltonoises="5.9497228403664" noises="4.16466328469432" />
          </peptide>
        </decoy>
      </peptide>
      <peptide id="sp|P10412|H14_HUMAN.[1Ac]-SETAPAAPAAPAPAEKTPVKK.3.0.9972.False" updatedrts="28.7000573991963" scores="553512429202.289" fdr="0" recomputedscores="2.84486879199261" predictedrts="28.9539881866632" irts="28.5575151384087" pwhh="6.9741652289052976">
        <fragment mz="822.4776001" charge="2" ion="y17" responses="17940.3926846946" signaltonoises="306.739740082279" noises="4.32182552682321" />
        <fragment mz="1165.69397" charge="1" ion="y11" responses="14396.2248350656" signaltonoises="25289.2658523049" noises="0.0499810909090909" />
        <fragment mz="1068.641113" charge="1" ion="y10" responses="774.872800921119" signaltonoises="64.3070986764518" noises="1.64579767496121" />
        <fragment mz="997.6040649" charge="1" ion="y9" responses="4035.50791895546" signaltonoises="3681.97973446759" noises="0.126711078550665" />
        <fragment mz="1236.731079" charge="1" ion="y12" responses="2019.94619415342" signaltonoises="104.251692238871" noises="1.64095430760289" />
        <fragment mz="1307.768188" charge="1" ion="y13" responses="1048.88700554154" signaltonoises="1411.72382261245" noises="0.0499810909090909" />
        <decoy>
          <peptide id="sp|P10412|H14_HUMAN.[1Ac]-KVPTKEAPAPAAPAAPATESK.3.0.9972.True" updatedrts="28.4224029924916" scores="7077045.43090302" fdr="1" recomputedscores="-2.05945209964518" predictedrts="28.9539881866632" irts="28.2813652041882" pwhh="10.871734742027595">
            <fragment mz="803.9254150390625" charge="2" ion="y17" responses="0" signaltonoises="1" noises="0.106632968197997" />
            <fragment mz="1013.5261840820313" charge="1" ion="y11" responses="38.8499939716026" signaltonoises="8.98541008747021" noises="1.83831170748515" />
            <fragment mz="942.48907470703125" charge="1" ion="y10" responses="26.4226595764875" signaltonoises="4.22521077296122" noises="3.20482410437391" />
            <fragment mz="871.45196533203125" charge="1" ion="y9" responses="738.658757088333" signaltonoises="12.6616492550254" noises="3.48130242180118" />
            <fragment mz="1110.5789794921875" charge="1" ion="y12" responses="116.540620503663" signaltonoises="9.91142931240835" noises="1.89266266055965" />
            <fragment mz="1181.6160888671875" charge="1" ion="y13" responses="38.846784838695" signaltonoises="330.476336669387" noises="0.0499810909090909" />
          </peptide>
        </decoy>
      </peptide>
      <peptide id="sp|P10412|H14_HUMAN.[1Ac]-SET[Dhy]APAAPAAPAPAEKTPVK.3.0.9948.False" updatedrts="33.643180067287" scores="474515393215556" fdr="0" recomputedscores="4.76999258671799" predictedrts="33.5441902308515" irts="33.4738534592647" pwhh="6.7449701632909482">
        <fragment mz="891.4570313" charge="2" ion="b19" responses="0" signaltonoises="1" noises="11.1342965145755" />
        <fragment mz="1037.598999" charge="1" ion="y10" responses="104706.026699117" signaltonoises="838.944978032737" noises="8.74581533659947" />
        <fragment mz="674.3851929" charge="2" ion="y14" responses="16028.7550518983" signaltonoises="83.9691119759406" noises="11.5630753777176" />
        <fragment mz="1108.636108" charge="1" ion="y11" responses="14708.3701764751" signaltonoises="429.405424598787" noises="2.66442285181275" />
        <fragment mz="772.4563599" charge="1" ion="y7" responses="0" signaltonoises="1" noises="8.19755965414428" />
        <fragment mz="758.4301147" charge="2" ion="y16" responses="89344.7736390994" signaltonoises="419.771683760119" noises="14.2065834057972" />
        <decoy>
          <peptide id="sp|P10412|H14_HUMAN.[1Ac]-VPTKEAPAPAAPAAPAT[Dhy]ESK.3.0.9948.True" updatedrts="32.4451333333333" scores="1672872.97895168" fdr="1" recomputedscores="-3.70222172126718" predictedrts="33.5441902308515" irts="32.2822983505205" pwhh="2.4077042275157696">
            <fragment mz="891.45703125" charge="2" ion="b19" responses="204.702298437415" signaltonoises="4.51848147733768" noises="11.1275126928389" />
            <fragment mz="924.478515625" charge="1" ion="y10" responses="456.789251078665" signaltonoises="7.35924150849583" noises="11.6561286233839" />
            <fragment mz="630.832763671875" charge="2" ion="y14" responses="0" signaltonoises="1" noises="9.63927783347993" />
            <fragment mz="995.515625" charge="1" ion="y11" responses="199.785063828133" signaltonoises="5.46951013170869" noises="9.30265601232682" />
            <fragment mz="685.35150146484375" charge="1" ion="y7" responses="347.718019697553" signaltonoises="7.6566068775673" noises="9.17898659618717" />
            <fragment mz="730.87261962890625" charge="2" ion="y16" responses="104.769135734948" signaltonoises="10.6103996828816" noises="3.12790930553211" />
          </peptide>
        </decoy>
      </peptide>
      <peptide id="sp|P10412|H14_HUMAN.PAAPAPAEKTPVKK-[-1K].2.0.9942.False" updatedrts="33.6405140621429" scores="1.9458112606834E+15" fdr="0" recomputedscores="5.38284299365868" predictedrts="33.7320883582635" irts="33.4712018998895" pwhh="6.74204085687957">
        <fragment mz="1037.598999" charge="1" ion="y11" responses="104521.443676676" signaltonoises="656.250626410915" noises="11.1743157698801" />
        <fragment mz="869.5090942" charge="1" ion="y9" responses="40552.1044826029" signaltonoises="301.466132515165" noises="9.25584255479915" />
        <fragment mz="1108.636108" charge="1" ion="y12" responses="14708.3701764751" signaltonoises="303.25156838036" noises="3.77283333472599" />
        <fragment mz="940.5462036" charge="1" ion="y10" responses="7662.78538593893" signaltonoises="135.512516196532" noises="3.61811219720029" />
        <fragment mz="934.4992676" charge="1" ion="b10" responses="0" signaltonoises="1" noises="9.08703292408866" />
        <fragment mz="1179.673218" charge="1" ion="y13" responses="9615.01287374763" signaltonoises="11403.2510994596" noises="0.0499810909090909" />
        <decoy>
          <peptide id="sp|P10412|H14_HUMAN.KVPTKEAPAPAAPK-[-1K].2.0.9942.True" updatedrts="33.6815871631769" scores="357107993133.838" fdr="0.00969162995594714" recomputedscores="1.64654185236904" predictedrts="33.7320883582635" irts="33.5120524460176" pwhh="4.0351801769561684">
            <fragment mz="952.50982666015625" charge="1" ion="y11" responses="160.898286125117" signaltonoises="5.20234531163391" noises="6.30056715675404" />
            <fragment mz="723.3671875" charge="1" ion="y9" responses="609.47208941071" signaltonoises="7.89402532654772" noises="13.3606672215099" />
            <fragment mz="1049.5626220703125" charge="1" ion="y12" responses="169.035920452615" signaltonoises="4.47228011316062" noises="6.86002295795525" />
            <fragment mz="851.462158203125" charge="1" ion="y10" responses="1758.61953529354" signaltonoises="19.247630443438" noises="10.8100668323836" />
            <fragment mz="1019.58837890625" charge="1" ion="b10" responses="2877.62189500046" signaltonoises="44.2096541734823" noises="8.26106298266355" />
            <fragment mz="1148.6309814453125" charge="1" ion="y13" responses="487.59401886222" signaltonoises="36.8719117800666" noises="1.55336066323547" />
          </peptide>
        </decoy>
      </peptide>
    </protein>
    <protein id="sp|P00441|SODC_HUMAN">
      <peptide id="sp|P00441|SODC_HUMAN.IEDSVISLSGDHC[CAM]IIGR.2.1.False" updatedrts="67.4104675347399" scores="6602971988242.67" fdr="0" recomputedscores="4.40347552306642" predictedrts="67.7690679875533" irts="67.0581726264285" pwhh="9.5146358470270282">
        <fragment mz="1214.594604" charge="1" ion="y11" responses="71026.3949697372" signaltonoises="219.875738123629" noises="16.6329644178119" />
        <fragment mz="1014.478516" charge="1" ion="y9" responses="66569.9544198482" signaltonoises="181.581513185205" noises="19.3482686537627" />
        <fragment mz="1327.678711" charge="1" ion="y12" responses="39710.4455882012" signaltonoises="144.09997817728" noises="14.2442258221599" />
        <fragment mz="1127.562622" charge="1" ion="y10" responses="20020.6709522645" signaltonoises="63.4177449068729" noises="22.8165463653414" />
        <fragment mz="1513.779175" charge="1" ion="y14" responses="6508.33214200059" signaltonoises="60.8069650191685" noises="8.20597876560149" />
        <fragment mz="1426.74707" charge="1" ion="y13" responses="4369.61064490623" signaltonoises="43.081198113486" noises="7.8657821256976" />
        <decoy>
          <peptide id="sp|P00441|SODC_HUMAN.GIIC[CAM]HDGSLSIVSDEIR.2.1.True" updatedrts="67.1701529041865" scores="76029311.5581855" fdr="0.607432432432432" recomputedscores="-0.535282873816441" predictedrts="67.7690679875533" irts="66.8191601425024" pwhh="1.0072639822793952">
            <fragment mz="1175.6265869140625" charge="1" ion="y11" responses="0" signaltonoises="1" noises="9.94028732401317" />
            <fragment mz="1031.5731201171875" charge="1" ion="y9" responses="26.3919079634362" signaltonoises="3.9748892688894" noises="3.40479156248619" />
            <fragment mz="1290.653564453125" charge="1" ion="y12" responses="48.699456766155" signaltonoises="3.31417903796512" noises="7.9428511202529" />
            <fragment mz="1118.605224609375" charge="1" ion="y10" responses="237.49626708295" signaltonoises="4.20444163714305" noises="8.00666902996385" />
            <fragment mz="1587.7431640625" charge="1" ion="y14" responses="48.6584537621972" signaltonoises="4.16359834064623" noises="6.1438976499656" />
            <fragment mz="1427.7125244140625" charge="1" ion="y13" responses="0" signaltonoises="1" noises="6.94054806459307" />
          </peptide>
        </decoy>
      </peptide>
      <peptide id="sp|P00441|SODC_HUMAN.HVGDLGNVTADKD[dOx]GVADVSIEDSVISLSGDHC[CAM]IIGR.4.1.False" updatedrts="67.4159184714477" scores="1722832804108.83" fdr="0" recomputedscores="3.8199792006771" predictedrts="67.7382912234261" irts="67.063594027195" pwhh="9.0200329429403059">
        <fragment mz="1327.678711" charge="1" ion="y12" responses="40374.0477428426" signaltonoises="145.239074531197" noises="14.205581288205" />
        <fragment mz="1014.478516" charge="1" ion="y9" responses="66569.9544198482" signaltonoises="181.357249354976" noises="19.3721944513364" />
        <fragment mz="1127.562622" charge="1" ion="y10" responses="20020.6709522645" signaltonoises="63.7353568784799" noises="22.7028448246067" />
        <fragment mz="1079.511597" charge="1" ion="b11" responses="22710.6170218184" signaltonoises="64.9737471062432" noises="18.2883942026129" />
        <fragment mz="964.4846802" charge="1" ion="b10" responses="14294.0926696827" signaltonoises="54.9540227215701" noises="16.8652172387608" />
        <fragment mz="1426.74707" charge="1" ion="y13" responses="4369.61064490623" signaltonoises="42.98857172731" noises="7.88273032712594" />
        <decoy>
          <peptide id="sp|P00441|SODC_HUMAN.GIIC[CAM]HDGSLSIVSDEISVDAVGD[dOx]KDATVNGLDGVHR.4.1.True" updatedrts="66.8458092093485" scores="9463285.32917423" fdr="1" recomputedscores="-1.44022199702748" predictedrts="67.7382912234261" irts="66.4965739064064" pwhh="2.2264740465394657">
            <fragment mz="1253.623291015625" charge="1" ion="y12" responses="193.245549720864" signaltonoises="4.6664233625958" noises="10.7562850712827" />
            <fragment mz="966.51153564453125" charge="1" ion="y9" responses="455.96987933198" signaltonoises="6.77039198996487" noises="13.2069864042723" />
            <fragment mz="1067.5592041015625" charge="1" ion="y10" responses="0" signaltonoises="1" noises="8.54023365796048" />
            <fragment mz="1153.5670166015625" charge="1" ion="b11" responses="0" signaltonoises="1" noises="9.24412990345921" />
            <fragment mz="1040.48291015625" charge="1" ion="b10" responses="109.785247461381" signaltonoises="4.15242420730811" noises="9.34850131795287" />
            <fragment mz="1381.71826171875" charge="1" ion="y13" responses="33.4449480981885" signaltonoises="4.51137251589839" noises="4.00728387195509" />
          </peptide>
        </decoy>
      </peptide>
      <peptide id="sp|P00441|SODC_HUMAN.GLTEGLHGFHVHEFGDN[Dea]TAGC[CAM]TSAGPHFNPLSR.4.1.False" updatedrts="54.4777192253663" scores="2134329560198.14" fdr="0" recomputedscores="3.7667992796818" predictedrts="54.719116728825" irts="54.1955005107236" pwhh="6.5442642638891035">
        <fragment mz="1024.532349" charge="1" ion="y9" responses="16625.1433605402" signaltonoises="99.6722020461503" noises="11.5321865532959" />
        <fragment mz="967.5108032" charge="1" ion="y8" responses="11637.6434093253" signaltonoises="58.8808500003966" noises="12.7349263358641" />
        <fragment mz="1500.701172" charge="1" ion="y14" responses="7558.89958837042" signaltonoises="78.2271583318935" noises="5.66654568761497" />
        <fragment mz="980.4343262" charge="2" ion="y19" responses="2215.4661645024" signaltonoises="37.206192225963" noises="8.2792579181488" />
        <fragment mz="1148.584717" charge="1" ion="b11" responses="9166.6144691682" signaltonoises="52.3896832461984" noises="9.85932933347112" />
        <fragment mz="1285.643677" charge="1" ion="b12" responses="5144.79599848504" signaltonoises="37.3693280074317" noises="8.95805094053379" />
        <decoy>
          <peptide id="sp|P00441|SODC_HUMAN.SLPNFHPGASTC[CAM]GATN[Dea]DGFEHVHFGHLGETLGR.4.1.True" updatedrts="52.8527428302414" scores="13276361.7718455" fdr="1" recomputedscores="-1.49322161987771" predictedrts="54.719116728825" irts="52.5793290623778" pwhh="2.9477380451818109">
            <fragment mz="939.50067138671875" charge="1" ion="y9" responses="183.257502806799" signaltonoises="5.12660619881377" noises="6.96231767093953" />
            <fragment mz="882.47918701171875" charge="1" ion="y8" responses="463.368703755438" signaltonoises="5.93725057203104" noises="13.9957708874867" />
            <fragment mz="1588.7978515625" charge="1" ion="y14" responses="155.399994458326" signaltonoises="392.541242278972" noises="0.0955489461280048" />
            <fragment mz="1062.498291015625" charge="2" ion="y19" responses="0" signaltonoises="1" noises="9.39492265163499" />
            <fragment mz="1109.5374755859375" charge="1" ion="b11" responses="0" signaltonoises="1" noises="9.7939652223253" />
            <fragment mz="1269.568115234375" charge="1" ion="b12" responses="122.684416529543" signaltonoises="5.91880868239596" noises="5.93176121866196" />
          </peptide>
        </decoy>
      </peptide>
      <peptide id="sp|P00441|SODC_HUMAN.GDGPVQGIINFEQK.2.1.False" updatedrts="56.2290027348216" scores="78109366415240.9" fdr="0" recomputedscores="4.90522311795417" predictedrts="56.4755741062926" irts="55.9372946773539" pwhh="10.943857350379957">
        <fragment mz="948.5148926" charge="1" ion="y8" responses="191501.029566961" signaltonoises="376.297947351925" noises="22.8810875075171" />
        <fragment mz="778.4093628" charge="1" ion="y6" responses="83086.287192015" signaltonoises="177.402470053148" noises="22.3395682367419" />
        <fragment mz="1076.573486" charge="1" ion="y9" responses="67931.2765693872" signaltonoises="152.52472404073" noises="21.7650115141372" />
        <fragment mz="891.4934692" charge="1" ion="y7" responses="25969.5203860996" signaltonoises="73.7778960051932" noises="17.5164480834147" />
        <fragment mz="1227.600464" charge="1" ion="b12" responses="0" signaltonoises="1" noises="10.1096314832579" />
        <fragment mz="1272.694702" charge="1" ion="y11" responses="0" signaltonoises="1" noises="8.72817197263434" />
        <decoy>
          <peptide id="sp|P00441|SODC_HUMAN.QEFNIIGQVPGDGK.2.1.True" updatedrts="57.6982518715575" scores="4184711.97635112" fdr="1" recomputedscores="-2.41711322491964" predictedrts="56.4755741062926" irts="57.3985826766277" pwhh="3.8323040363629808">
            <fragment mz="757.3839111328125" charge="1" ion="y8" responses="182.214811937627" signaltonoises="3.26093674962974" noises="22.7031180402922" />
            <fragment mz="572.3038330078125" charge="1" ion="y6" responses="279.386953215615" signaltonoises="5.35894638066698" noises="16.1098228267644" />
            <fragment mz="870.46795654296875" charge="1" ion="y9" responses="187.338281907676" signaltonoises="3.7849009338501" noises="14.9948052908657" />
            <fragment mz="700.3624267578125" charge="1" ion="y7" responses="1189.81347037743" signaltonoises="8.06926595037355" noises="23.7624931020379" />
            <fragment mz="1298.6375732421875" charge="1" ion="b12" responses="91.3590119198605" signaltonoises="3.43068718709115" noises="10.8198229971028" />
            <fragment mz="1097.594970703125" charge="1" ion="y11" responses="516.21476579337" signaltonoises="8.2024255625037" noises="11.5220617249989" />
          </peptide>
        </decoy>
      </peptide>
      <peptide id="sp|P00441|SODC_HUMAN.HVGDLGNVTADK[Btn].2.1.False" updatedrts="67.4155910107136" scores="152698725152411" fdr="0" recomputedscores="4.16388682614046" predictedrts="67.5099841397818" irts="67.0632683408093" pwhh="9.9032986051839131">
        <fragment mz="792.3999023" charge="1" ion="b8" responses="131311.815886917" signaltonoises="161.600869847075" noises="40.4766417362811" />
        <fragment mz="1079.511597" charge="1" ion="b11" responses="63846.2357907279" signaltonoises="120.456739634538" noises="26.4133814028927" />
        <fragment mz="873.4134521" charge="1" ion="y6" responses="48936.9336720852" signaltonoises="94.1937726845255" noises="27.9106599402765" />
        <fragment mz="893.4475708" charge="1" ion="b9" responses="47424.7432087166" signaltonoises="100.615304365345" noises="24.7678885955424" />
        <fragment mz="964.4846802" charge="1" ion="b10" responses="50559.5653670496" signaltonoises="121.736508708621" noises="22.415653131814" />
        <fragment mz="1043.519043" charge="1" ion="y8" responses="4447.75816263777" signaltonoises="22.2556446868125" noises="18.0756863440031" />
        <decoy>
          <peptide id="sp|P00441|SODC_HUMAN.DATVNGLDGVHK[Btn].2.1.True" updatedrts="65.9411707092017" scores="1926862254.79807" fdr="0.72103861517976" recomputedscores="-0.743675210073652" predictedrts="67.5099841397818" irts="65.5968371967546" pwhh="6.078821769900884">
            <fragment mz="786.36285400390625" charge="1" ion="b8" responses="0" signaltonoises="1" noises="16.6256843959914" />
            <fragment mz="1079.5115966796875" charge="1" ion="b11" responses="2514.8610414338" signaltonoises="11.6311910388636" noises="26.4448089059699" />
            <fragment mz="894.4501953125" charge="1" ion="y6" responses="1465.83518094765" signaltonoises="8.44532855851377" noises="20.355255618415" />
            <fragment mz="843.38427734375" charge="1" ion="b9" responses="1172.4128011919" signaltonoises="5.23891554947608" noises="17.4606180304581" />
            <fragment mz="942.45269775390625" charge="1" ion="b10" responses="4617.9428105124" signaltonoises="22.7650287043529" noises="21.3291982531556" />
            <fragment mz="1065.5146484375" charge="1" ion="y8" responses="597.878406525464" signaltonoises="6.1295530760279" noises="14.2336600484235" />
          </peptide>
        </decoy>
      </peptide>
      <peptide id="sp|P00441|SODC_HUMAN.GLTEGLHGFHVHEFGDNTAGC[CAM]TSAGPHFNPLSR.5.1.False" updatedrts="54.4843209625256" scores="129873941646.534" fdr="0" recomputedscores="2.4703094622367" predictedrts="54.6555523045153" irts="54.2020664763206" pwhh="10.19707109762337">
        <fragment mz="733.3991699" charge="1" ion="y6" responses="193620.888700908" signaltonoises="362.852317182624" noises="26.7617483290323" />
        <fragment mz="1500.701172" charge="1" ion="y14" responses="0" signaltonoises="1" noises="4.01575030842725" />
        <fragment mz="1182.60144" charge="1" ion="y11" responses="50434.4752456606" signaltonoises="146.834159287903" noises="16.6560590502894" />
        <fragment mz="1095.569458" charge="1" ion="y10" responses="49593.9648499845" signaltonoises="110.221426017586" noises="21.4130102908474" />
        <fragment mz="1571.738281" charge="1" ion="y15" responses="0" signaltonoises="1" noises="2.47884133247813" />
        <fragment mz="1443.67981" charge="1" ion="y13" responses="0" signaltonoises="1" noises="3.72589986322959" />
        <decoy>
          <peptide id="sp|P00441|SODC_HUMAN.SLPNFHPGASTC[CAM]GATNDGFEHVHFGHLGETLGR.5.1.True" updatedrts="53.4225923917664" scores="1298150348.89858" fdr="0.257121986851717" recomputedscores="0.253278796274009" predictedrts="54.6555523045153" irts="53.1460908897816" pwhh="2.0874893677626396">
            <fragment mz="632.33624267578125" charge="1" ion="y6" responses="644.718349296068" signaltonoises="9.46017026315214" noises="15.6344157233199" />
            <fragment mz="1588.7978515625" charge="1" ion="y14" responses="116.034416949155" signaltonoises="99.4001580096464" noises="0.211155772011692" />
            <fragment mz="1223.6279296875" charge="1" ion="y11" responses="550.242815534252" signaltonoises="9.69105245610614" noises="9.70992745040217" />
            <fragment mz="1086.569091796875" charge="1" ion="y10" responses="1334.29456034307" signaltonoises="7.47135654063698" noises="17.1911724872502" />
            <fragment mz="1735.8663330078125" charge="1" ion="y15" responses="0" signaltonoises="1" noises="-1" />
            <fragment mz="1459.7552490234375" charge="1" ion="y13" responses="340.57442269632" signaltonoises="28.5818876579993" noises="3.54470411675606" />
          </peptide>
        </decoy>
      </peptide>
    </protein>
    <protein id="sp|P07355|ANXA2_HUMAN">
      <peptide id="sp|P07355|ANXA2_HUMAN.GLGTDEDSLIEIIC[CAM]SR.2.1.False" updatedrts="75.0641331802083" scores="13416207572750" fdr="0" recomputedscores="3.81900989558108" predictedrts="75.0841950584269" irts="74.670366827219" pwhh="6.9318507702255712">
        <fragment mz="1090.592529" charge="1" ion="y9" responses="3696.04249192556" signaltonoises="50.6816858527083" noises="8.53608618438921" />
        <fragment mz="1334.661987" charge="1" ion="y11" responses="2260.09700910867" signaltonoises="39.8392424787507" noises="6.30204163000119" />
        <fragment mz="1205.619507" charge="1" ion="y10" responses="5104.62771083273" signaltonoises="37.3385155674896" noises="10.2122088726804" />
        <fragment mz="1449.688965" charge="1" ion="y12" responses="4119.31838445592" signaltonoises="66.5215655021394" noises="4.47832833932228" />
        <fragment mz="777.392334" charge="1" ion="y6" responses="11925.5071728721" signaltonoises="57.7953452494232" noises="12.6036211280477" />
        <fragment mz="422.1816406" charge="1" ion="y3" responses="7725.49462620346" signaltonoises="91.1247690195284" noises="7.45285801723866" />
        <decoy>
          <peptide id="sp|P07355|ANXA2_HUMAN.SC[CAM]IIEILSDEDTGLGR.2.1.True" updatedrts="76.1719665189076" scores="279621823.589853" fdr="0.865885416666667" recomputedscores="-0.988315972098797" predictedrts="75.0841950584269" irts="75.7721973626673" pwhh="3.8861641837212022">
            <fragment mz="949.422119140625" charge="1" ion="y9" responses="239.167361540783" signaltonoises="6.50014634697341" noises="7.74581585780358" />
            <fragment mz="1175.5902099609375" charge="1" ion="y11" responses="332.882015684388" signaltonoises="10.5218844139228" noises="5.03986562601489" />
            <fragment mz="1062.5062255859375" charge="1" ion="y10" responses="106.845869299085" signaltonoises="6.05617560107948" noises="7.02196046882487" />
            <fragment mz="1304.6328125" charge="1" ion="y12" responses="83.3625888156951" signaltonoises="7.55445746541077" noises="3.8783872067052" />
            <fragment mz="618.320556640625" charge="1" ion="y6" responses="323.09536750309" signaltonoises="8.97204271652047" noises="7.95442016460412" />
            <fragment mz="345.2244873046875" charge="1" ion="y3" responses="67.2379537385929" signaltonoises="3.97782873249552" noises="4.42932447894683" />
          </peptide>
        </decoy>
      </peptide>
      <peptide id="sp|P07355|ANXA2_HUMAN.LSLEGDHSTPPSAYGSVK.3.1.False" updatedrts="37.9436664013127" scores="6504387484642.45" fdr="0" recomputedscores="2.17567548055722" predictedrts="37.4899403072208" irts="37.7510375758496" pwhh="11.504501864057598">
        <fragment mz="905.4727173" charge="1" ion="y9" responses="41970.9097624924" signaltonoises="136.43619250761" noises="13.7765581075519" />
        <fragment mz="940.4370728" charge="1" ion="b9" responses="10018.3659256415" signaltonoises="51.7131655561893" noises="12.2821427987817" />
        <fragment mz="808.4199219" charge="1" ion="y8" responses="23392.0669429901" signaltonoises="81.0325263836967" noises="14.7014434785223" />
        <fragment mz="711.3671875" charge="1" ion="y7" responses="7681.69947066879" signaltonoises="25.8272940432115" noises="15.9542477760444" />
        <fragment mz="1093.552368" charge="1" ion="y11" responses="2830.37365385456" signaltonoises="28.4172745793869" noises="9.61558475295694" />
        <fragment mz="1006.520386" charge="1" ion="y10" responses="4713.32215183957" signaltonoises="25.5917072964985" noises="11.6704127409075" />
        <decoy>
          <peptide id="sp|P07355|ANXA2_HUMAN.VSGYASPPTSHDGELSLK.3.1.True" updatedrts="37.1731317477334" scores="492802412.765981" fdr="1" recomputedscores="-1.95057797288032" predictedrts="37.4899403072208" irts="36.9846780700673" pwhh="5.73906005761028">
            <fragment mz="985.494873046875" charge="1" ion="y9" responses="2651.53615334393" signaltonoises="13.3566672451362" noises="20.142677924166" />
            <fragment mz="860.41485595703125" charge="1" ion="b9" responses="527.278836657823" signaltonoises="6.90796588971905" noises="14.5573464970434" />
            <fragment mz="898.462890625" charge="1" ion="y8" responses="632.915915057259" signaltonoises="7.38555434734734" noises="13.8229956104636" />
            <fragment mz="761.4039306640625" charge="1" ion="y7" responses="828.475614186106" signaltonoises="6.78952203596062" noises="14.9530823434828" />
            <fragment mz="1183.5953369140625" charge="1" ion="y11" responses="67.4076934033239" signaltonoises="5.76909536629213" noises="2.90430893599065" />
            <fragment mz="1086.5426025390625" charge="1" ion="y10" responses="482.310162465985" signaltonoises="4.87076348715101" noises="8.42862924598916" />
          </peptide>
        </decoy>
      </peptide>
      <peptide id="sp|P07355|ANXA2_HUMAN.SALSGHLETVILGLLK.3.1.False" updatedrts="85.3692592887227" scores="743716883.616552" fdr="0.313711414213927" recomputedscores="0.0881561068149769" predictedrts="85.3919275843939" irts="84.9196545326589" pwhh="4.6003652872473486">
        <fragment mz="1492.90979" charge="1" ion="y14" responses="0" signaltonoises="1" noises="0.0499810909090909" />
        <fragment mz="656.47052" charge="1" ion="y6" responses="1053.67095629327" signaltonoises="1600.76846815951" noises="0.0599927284285894" />
        <fragment mz="995.515625" charge="1" ion="b10" responses="0" signaltonoises="1" noises="0.116638605453754" />
        <fragment mz="1379.825684" charge="1" ion="y13" responses="0" signaltonoises="1" noises="0.0641312655525609" />
        <fragment mz="795.3995361" charge="1" ion="b8" responses="519.008519926711" signaltonoises="20.4352230202635" noises="4.86434483885722" />
        <fragment mz="856.5866089" charge="1" ion="y8" responses="504.942980517433" signaltonoises="81.712178197907" noises="0.89062458553679" />
        <decoy>
          <peptide id="sp|P07355|ANXA2_HUMAN.LLGLIVTELHGSLASK.3.1.True" updatedrts="83.4795947034283" scores="166882561.243689" fdr="0.613827993254637" recomputedscores="-0.551840628499935" predictedrts="85.3919275843939" irts="83.0402291090863" pwhh="6.7854673784539941">
            <fragment mz="1424.810791015625" charge="1" ion="y14" responses="0" signaltonoises="1" noises="-1" />
            <fragment mz="562.31951904296875" charge="1" ion="y6" responses="770.792173616302" signaltonoises="9.70958081886993" noises="8.49014284013124" />
            <fragment mz="1089.6666259765625" charge="1" ion="b10" responses="0" signaltonoises="1" noises="0.0538693430756839" />
            <fragment mz="1367.789306640625" charge="1" ion="y13" responses="0" signaltonoises="1" noises="-1" />
            <fragment mz="839.523681640625" charge="1" ion="b8" responses="129.089019299076" signaltonoises="10.6175061180807" noises="1.76627641459931" />
            <fragment mz="812.46246337890625" charge="1" ion="y8" responses="1402.94644384702" signaltonoises="9.64362830437811" noises="14.7426501368625" />
          </peptide>
        </decoy>
      </peptide>
      <peptide id="sp|P07355|ANXA2_HUMAN.[1Ac]-STVHEILC[CAM]K.2.0.9999.False" updatedrts="40.9210584611771" scores="47054160266792.1" fdr="0" recomputedscores="4.62196638630317" predictedrts="40.4173324032391" irts="40.7122966145167" pwhh="7.5112018110389336">
        <fragment mz="799.4130859" charge="1" ion="y6" responses="25142.395437437" signaltonoises="67.3231122281755" noises="23.3485795262141" />
        <fragment mz="596.2674561" charge="1" ion="b5" responses="17605.2696294848" signaltonoises="69.0762111571193" noises="17.7572856625446" />
        <fragment mz="709.3515015" charge="1" ion="b6" responses="14337.5533185837" signaltonoises="46.3553680520389" noises="21.6365690561579" />
        <fragment mz="662.354187" charge="1" ion="y5" responses="14586.5754028638" signaltonoises="27.7271357827939" noises="24.3153032007472" />
        <fragment mz="822.4356079" charge="1" ion="b7" responses="10800.0979379186" signaltonoises="28.928421157663" noises="27.3324349470958" />
        <fragment mz="898.4815063" charge="1" ion="y7" responses="1826.22672654622" signaltonoises="9.26514003347054" noises="18.1629522362544" />
        <decoy>
          <peptide id="sp|P07355|ANXA2_HUMAN.[1Ac]-SC[CAM]LIEHVTK.2.0.9999.True" updatedrts="41.6491591312004" scores="160512299.38397" fdr="0.788797364085667" recomputedscores="-0.836882228829751" predictedrts="40.4173324032391" irts="41.436452065601" pwhh="6">
            <fragment mz="726.41448974609375" charge="1" ion="y6" responses="878.588576840418" signaltonoises="9.64848292080013" noises="12.1580295080869" />
            <fragment mz="645.291259765625" charge="1" ion="b5" responses="791.425926760969" signaltonoises="8.91584587844388" noises="16.1962490668149" />
            <fragment mz="782.35015869140625" charge="1" ion="b6" responses="159.226141416822" signaltonoises="3.82287429499901" noises="22.5139980831243" />
            <fragment mz="613.33038330078125" charge="1" ion="y5" responses="315.917180945741" signaltonoises="5.07633932396435" noises="17.506107545773" />
            <fragment mz="881.4185791015625" charge="1" ion="b7" responses="2045.72018019283" signaltonoises="13.2942757231594" noises="19.9270999169795" />
            <fragment mz="839.49853515625" charge="1" ion="y7" responses="176.746038625757" signaltonoises="5.79248060630685" noises="6.83267459792119" />
          </peptide>
        </decoy>
      </peptide>
      <peptide id="sp|P07355|ANXA2_HUMAN.QDIAFAYQR.2.0.9999.False" updatedrts="39.7237035775888" scores="16031216626663" fdr="0" recomputedscores="4.16771358545134" predictedrts="39.6209974563595" irts="39.5214296073414" pwhh="6.0224338989803492">
        <fragment mz="575.2824097" charge="1" ion="b5" responses="1417.64757637287" signaltonoises="4.48053028036175" noises="28.114573086245" />
        <fragment mz="755.3834839" charge="1" ion="y6" responses="15635.6329260403" signaltonoises="70.9359484833409" noises="17.7440728440518" />
        <fragment mz="684.3463745" charge="1" ion="y5" responses="20405.5187551109" signaltonoises="59.8548202617549" noises="25.673194748223" />
        <fragment mz="1093.54248" charge="1" ion="b9" responses="0" signaltonoises="1" noises="9.77750569695181" />
        <fragment mz="868.4675903" charge="1" ion="y7" responses="8747.50643479675" signaltonoises="51.6551629900016" noises="13.8179365703323" />
        <fragment mz="983.4945068" charge="1" ion="y8" responses="3224.72950104872" signaltonoises="19.0114447179317" noises="11.8036919831586" />
        <decoy>
          <peptide id="sp|P07355|ANXA2_HUMAN.QYAFAIDQR.2.0.9999.True" updatedrts="38.9747033729527" scores="17682574.7938576" fdr="1" recomputedscores="-2.21462145227164" predictedrts="39.6209974563595" irts="38.7764878659293" pwhh="6.1824742171411566">
            <fragment mz="581.2718505859375" charge="1" ion="b5" responses="641.292825126109" signaltonoises="6.03219843521718" noises="20.7848274889501" />
            <fragment mz="749.39404296875" charge="1" ion="y6" responses="0" signaltonoises="1" noises="18.7221098241148" />
            <fragment mz="602.32562255859375" charge="1" ion="y5" responses="7759.40872990361" signaltonoises="28.5786022468509" noises="19.0395492617949" />
            <fragment mz="1093.54248046875" charge="1" ion="b9" responses="218.469811081279" signaltonoises="3.86598182260276" noises="9.65022951943408" />
            <fragment mz="820.43115234375" charge="1" ion="y7" responses="572.538814001593" signaltonoises="6.51829696885003" noises="17.0183778610827" />
            <fragment mz="983.4945068359375" charge="1" ion="y8" responses="265.704000479272" signaltonoises="4.63779080955294" noises="12.2865766550588" />
          </peptide>
        </decoy>
      </peptide>
      <peptide id="sp|P07355|ANXA2_HUMAN.SYSPYDMLESIRK.3.0.9999.False" updatedrts="60.3472191109046" scores="105665348366.954" fdr="0" recomputedscores="1.99283079320965" predictedrts="60.0681605629408" irts="60.0331964671296" pwhh="5.43335120433601">
        <fragment mz="1338.672241" charge="1" ion="y11" responses="0" signaltonoises="1" noises="0.10975132631118" />
        <fragment mz="991.5241089" charge="1" ion="y8" responses="10370.4593955861" signaltonoises="66.2581357696268" noises="11.6719755084142" />
        <fragment mz="632.3726196" charge="1" ion="y5" responses="8961.15565559934" signaltonoises="27.9458989695255" noises="20.2911256106403" />
        <fragment mz="745.456665" charge="1" ion="y6" responses="4600.27883309632" signaltonoises="23.3782653314414" noises="19.4272025953626" />
        <fragment mz="1251.640137" charge="1" ion="y10" responses="267.712789521408" signaltonoises="473.818590444258" noises="0.177456195026725" />
        <fragment mz="876.4971313" charge="1" ion="y7" responses="5576.56181334037" signaltonoises="17.2871005880193" noises="23.1678421872391" />
        <decoy>
          <peptide id="sp|P07355|ANXA2_HUMAN.RISELMDYPSYSK.3.0.9999.True" updatedrts="60.5401487423013" scores="27800384.6121238" fdr="1" recomputedscores="-1.58705099165992" predictedrts="60.0681605629408" irts="60.2250807078722" pwhh="1.0807018021919146">
            <fragment mz="1319.5823974609375" charge="1" ion="y11" responses="38.8437514310783" signaltonoises="12.2050180087545" noises="1.35337650662929" />
            <fragment mz="990.4237060546875" charge="1" ion="y8" responses="407.678603259698" signaltonoises="6.03231259603462" noises="8.16662865805961" />
            <fragment mz="581.29296875" charge="1" ion="y5" responses="2560.40707286209" signaltonoises="13.5645741438287" noises="18.4495019825641" />
            <fragment mz="744.35626220703125" charge="1" ion="y6" responses="171.400653681127" signaltonoises="3.85838979092864" noises="21.1644817006645" />
            <fragment mz="1232.5504150390625" charge="1" ion="y10" responses="30.5275194247268" signaltonoises="5.88342002601599" noises="2.55298551505201" />
            <fragment mz="859.38323974609375" charge="1" ion="y7" responses="163.825597068246" signaltonoises="3.74058531766282" noises="13.8330768584075" />
          </peptide>
        </decoy>
      </peptide>
    </protein>
    <protein id="sp|P63104|1433Z_HUMAN">
      <peptide id="sp|P63104|1433Z_HUMAN.[CAM]-SVT[Dhy]E[Dhy]QGAELSNEER.2.1.False" updatedrts="27.2335668193899" scores="728179142066465" fdr="0" recomputedscores="6.18726682502477" predictedrts="27.4428500734681" irts="27.0989707488029" pwhh="5.951471725416722">
        <fragment mz="1004.464355" charge="1" ion="y9" responses="113036.860944988" signaltonoises="1060.85262201717" noises="8.40339367675221" />
        <fragment mz="876.4057617" charge="1" ion="y7" responses="46022.111369285" signaltonoises="918.664187147253" noises="4.1211465964167" />
        <fragment mz="1132.522949" charge="1" ion="y10" responses="44175.2928446286" signaltonoises="1214.97726472932" noises="2.68420151323054" />
        <fragment mz="947.4428711" charge="1" ion="y8" responses="27938.2364202795" signaltonoises="650.816785208096" noises="3.60051510199242" />
        <fragment mz="1243.554932" charge="1" ion="y11" responses="0" signaltonoises="1" noises="6.24984297487024" />
        <fragment mz="747.3631592" charge="1" ion="y6" responses="51268.3430508314" signaltonoises="428.754533317158" noises="8.22303081117309" />
        <decoy>
          <peptide id="sp|P63104|1433Z_HUMAN.[CAM]-EENSLEAGQE[Dhy]T[Dhy]VSR.2.1.True" updatedrts="27.4554833333333" scores="97418879.2435661" fdr="0.690714762859051" recomputedscores="-0.686328280918512" predictedrts="27.4428500734681" irts="27.3196848064519" pwhh="3.1229319433874108">
            <fragment mz="940.44830322265625" charge="1" ion="y9" responses="77.6589916440335" signaltonoises="166.485176484316" noises="0.0992349683655622" />
            <fragment mz="740.36859130859375" charge="1" ion="y7" responses="0" signaltonoises="1" noises="0.0954466002581865" />
            <fragment mz="1053.5323486328125" charge="1" ion="y10" responses="38.8500004541963" signaltonoises="10.5283864667695" noises="1.56889993542849" />
            <fragment mz="811.40570068359375" charge="1" ion="y8" responses="0" signaltonoises="1" noises="1.96853509025707" />
            <fragment mz="1140.5643310546875" charge="1" ion="y11" responses="0" signaltonoises="1" noises="0.0499810909090909" />
            <fragment mz="683.34710693359375" charge="1" ion="y6" responses="120.73981554706" signaltonoises="9.26120831516354" noises="2.29345818791056" />
          </peptide>
        </decoy>
      </peptide>
      <peptide id="sp|P63104|1433Z_HUMAN.GIVDQSQQAYQEAFEISKK.3.1.False" updatedrts="57.3785151234752" scores="10470113078371.5" fdr="0" recomputedscores="4.38064855028309" predictedrts="57.3612330559509" irts="57.0805784245118" pwhh="7.58441597351952">
        <fragment mz="951.5145874" charge="1" ion="y8" responses="23668.1415990994" signaltonoises="77.6816588227936" noises="19.0880580117784" />
        <fragment mz="1218.574951" charge="1" ion="b11" responses="0" signaltonoises="1" noises="10.4796419891578" />
        <fragment mz="927.453064" charge="1" ion="b9" responses="3658.44939031573" signaltonoises="19.3993051715965" noises="14.6922742873935" />
        <fragment mz="1242.636475" charge="1" ion="y10" responses="16944.7788625345" signaltonoises="109.725376381774" noises="11.0400485069129" />
        <fragment mz="1313.673584" charge="1" ion="y11" responses="15810.225473128" signaltonoises="123.907554297004" noises="8.9156246918734" />
        <fragment mz="999.9920044" charge="2" ion="y17" responses="17113.5878884467" signaltonoises="145.951987415072" noises="7.95381507517017" />
        <decoy>
          <peptide id="sp|P63104|1433Z_HUMAN.KSIEFAEQYAQQSQDVIGK.3.1.True" updatedrts="57.3893408018769" scores="6955415577.28385" fdr="0.0361990950226244" recomputedscores="1.20302026180011" predictedrts="57.3612330559509" irts="57.091345443894" pwhh="8.9310679118796177">
            <fragment mz="874.462890625" charge="1" ion="y8" responses="411.332783717877" signaltonoises="4.41015205019908" noises="23.7505569113517" />
            <fragment mz="1295.6265869140625" charge="1" ion="b11" responses="888.107871093044" signaltonoises="11.6303813731008" noises="9.25582620036337" />
            <fragment mz="1096.531005859375" charge="1" ion="b9" responses="3314.56330066441" signaltonoises="14.0241488883164" noises="18.5617391527336" />
            <fragment mz="1073.55859375" charge="1" ion="y10" responses="215.962135363155" signaltonoises="4.54234426755497" noises="11.8785858961562" />
            <fragment mz="1236.6219482421875" charge="1" ion="y11" responses="1374.05183868378" signaltonoises="5.76531373368391" noises="12.7362562941213" />
            <fragment mz="977.48126220703125" charge="2" ion="y17" responses="913.092640112304" signaltonoises="8.68405762065381" noises="14.4052647065842" />
          </peptide>
        </decoy>
      </peptide>
      <peptide id="sp|P63104|1433Z_HUMAN.TAFDEAIAELDTLSEESYK.3.1.False" updatedrts="86.7447509835913" scores="10312859907.1401" fdr="0" recomputedscores="2.19456988342064" predictedrts="87.0099247139703" irts="86.287693115467" pwhh="6.8499531624355088">
        <fragment mz="742.3253784" charge="1" ion="y6" responses="8137.3742171081" signaltonoises="80.4331532244742" noises="7.1719954446548" />
        <fragment mz="1071.484009" charge="1" ion="y9" responses="3378.20420096516" signaltonoises="62.9793020350006" noises="3.55800889994316" />
        <fragment mz="819.3883057" charge="1" ion="b8" responses="789.919198199016" signaltonoises="20.1393302053361" noises="3.9204276166952" />
        <fragment mz="1313.610718" charge="1" ion="y11" responses="349.414049001603" signaltonoises="795.258947278618" noises="0.0499810909090909" />
        <fragment mz="1384.647827" charge="1" ion="y12" responses="427.339497229037" signaltonoises="43.0466368755917" noises="1.20335772535368" />
        <fragment mz="993.4467773" charge="2" ion="b18" responses="69.8176166171267" signaltonoises="10.8174347260634" noises="2.92316089493487" />
        <decoy>
          <peptide id="sp|P63104|1433Z_HUMAN.YSEESLTDLEAIAEDFATK.3.1.True" updatedrts="86.396004911428" scores="78188733.2355891" fdr="0.427326594632276" recomputedscores="-0.210866944390973" predictedrts="87.0099247139703" irts="85.9408367265102" pwhh="3.0715796428078139">
            <fragment mz="710.3355712890625" charge="1" ion="y6" responses="197.992547408838" signaltonoises="3.31689583848235" noises="9.13489363831949" />
            <fragment mz="965.49383544921875" charge="1" ion="y9" responses="169.01281020488" signaltonoises="12.8705410074779" noises="2.86596284270179" />
            <fragment mz="925.3785400390625" charge="1" ion="b8" responses="155.297243234013" signaltonoises="275.577523687689" noises="0.119885743045728" />
            <fragment mz="1207.6204833984375" charge="1" ion="y11" responses="0" signaltonoises="1" noises="0.118662032882543" />
            <fragment mz="1322.6474609375" charge="1" ion="y12" responses="38.8406232744973" signaltonoises="330.484680254878" noises="0.0499810909090909" />
            <fragment mz="993.44677734375" charge="2" ion="b18" responses="155.268482390423" signaltonoises="11.6981067382497" noises="2.82438240422271" />
          </peptide>
        </decoy>
      </peptide>
      <peptide id="sp|P63104|1433Z_HUMAN.LAEQAERYDDMAAC[CAM]MK.3.1.False" updatedrts="39.762447852489" scores="1290383694274.13" fdr="0" recomputedscores="2.35891942573685" predictedrts="39.9203193341985" irts="39.5599639460977" pwhh="5.5540114205211442">
        <fragment mz="1588.655273" charge="1" ion="y13" responses="0" signaltonoises="1" noises="0.0499810909090909" />
        <fragment mz="730.802002" charge="2" ion="y12" responses="11845.0480730286" signaltonoises="172.112055880522" noises="5.57386163392275" />
        <fragment mz="711.298645" charge="1" ion="y6" responses="8885.84921244361" signaltonoises="60.2635512852422" noises="12.6777710952298" />
        <fragment mz="1191.52771" charge="1" ion="b10" responses="3465.91400974047" signaltonoises="43.9688525597086" noises="7.10034652284161" />
        <fragment mz="826.3256226" charge="1" ion="y7" responses="5535.07465296199" signaltonoises="34.8183219417498" noises="12.2594497046728" />
        <fragment mz="941.3525391" charge="1" ion="y8" responses="2605.22341846021" signaltonoises="48.9177431099962" noises="4.6787712281422" />
        <decoy>
          <peptide id="sp|P63104|1433Z_HUMAN.MC[CAM]AAMDDYREAQEALK.3.1.True" updatedrts="39.3822666666667" scores="1067238885.11556" fdr="0.751322751322751" recomputedscores="-0.793081987037996" predictedrts="39.9203193341985" irts="39.1818427748808" pwhh="3.8092694094163977">
            <fragment mz="1539.7108154296875" charge="1" ion="y13" responses="0" signaltonoises="1" noises="1.32458408870802" />
            <fragment mz="734.8404541015625" charge="2" ion="y12" responses="48.8131773890383" signaltonoises="5.87484575038733" noises="4.49126707533251" />
            <fragment mz="659.37225341796875" charge="1" ion="y6" responses="211.951153587867" signaltonoises="4.87084455478987" noises="11.5182308040716" />
            <fragment mz="1243.4541015625" charge="1" ion="b10" responses="65.1979654612069" signaltonoises="242.970554747666" noises="0.114089707368895" />
            <fragment mz="788.41485595703125" charge="1" ion="y7" responses="539.914739369376" signaltonoises="5.09539039804382" noises="15.3272859115096" />
            <fragment mz="944.5159912109375" charge="1" ion="y8" responses="114.870055854787" signaltonoises="3.38059855300626" noises="18.3671385732738" />
          </peptide>
        </decoy>
      </peptide>
      <peptide id="sp|P63104|1433Z_HUMAN.SVTEQGAELSNEER.2.0.9999.False" updatedrts="27.2334891014032" scores="380784692932361" fdr="0" recomputedscores="6.17640996574178" predictedrts="27.377123935899" irts="27.0988934519318" pwhh="6.2804678181833733">
        <fragment mz="1004.464355" charge="1" ion="y9" responses="108103.288751859" signaltonoises="445.419298836831" noises="18.5263577864218" />
        <fragment mz="915.4417725" charge="1" ion="b9" responses="0" signaltonoises="1" noises="14.0673201415652" />
        <fragment mz="876.4057617" charge="1" ion="y7" responses="42900.435252063" signaltonoises="316.467760212145" noises="11.6186404381019" />
        <fragment mz="1132.522949" charge="1" ion="y10" responses="44613.0815339035" signaltonoises="295.514818447019" noises="12.9480333527267" />
        <fragment mz="802.3577271" charge="1" ion="b8" responses="0" signaltonoises="1" noises="0.235243635768203" />
        <fragment mz="947.4428711" charge="1" ion="y8" responses="28830.0934021187" signaltonoises="241.029780703768" noises="9.63320330226285" />
        <decoy>
          <peptide id="sp|P63104|1433Z_HUMAN.EENSLEAGQETVSR.2.0.9999.True" updatedrts="26.8173375183086" scores="71922835.8800275" fdr="0.609986504723347" recomputedscores="-0.547402713159005" predictedrts="27.377123935899" irts="26.6849967893099" pwhh="1.7518598919206476">
            <fragment mz="976.46942138671875" charge="1" ion="y9" responses="0" signaltonoises="1" noises="2.56136781763988" />
            <fragment mz="958.4112548828125" charge="1" ion="b9" responses="77.669243267527" signaltonoises="7.01664423628577" noises="2.67237094850389" />
            <fragment mz="776.38970947265625" charge="1" ion="y7" responses="192.168887209393" signaltonoises="375.694886787588" noises="0.0938831940844423" />
            <fragment mz="1089.553466796875" charge="1" ion="y10" responses="77.6179856148299" signaltonoises="152.769353069339" noises="0.122705846705793" />
            <fragment mz="830.3526611328125" charge="1" ion="b8" responses="0" signaltonoises="1" noises="2.38517555011544" />
            <fragment mz="847.42681884765625" charge="1" ion="y8" responses="108.169659740586" signaltonoises="11.2640554303392" noises="3.05079686322014" />
          </peptide>
        </decoy>
      </peptide>
      <peptide id="sp|P63104|1433Z_HUMAN.GIVDQSQQAYQ[Dea]EAFEISK.2.0.9998.False" updatedrts="61.2860990084791" scores="176659694.091982" fdr="0.72382851445663" recomputedscores="-0.753249226391183" predictedrts="61.1757319467875" irts="60.9669890369404" pwhh="9.41593128016662">
        <fragment mz="1186.562622" charge="1" ion="y10" responses="2374.2804380145" signaltonoises="32.6726510473487" noises="9.01410912330789" />
        <fragment mz="1115.525513" charge="1" ion="y9" responses="0" signaltonoises="1" noises="20.8524329895745" />
        <fragment mz="1529.711792" charge="1" ion="y13" responses="1749.77339154314" signaltonoises="57.5892441274149" noises="2.73889111290514" />
        <fragment mz="1314.621216" charge="1" ion="y11" responses="743.614014468997" signaltonoises="16.0916777943628" noises="6.15626478184665" />
        <fragment mz="823.4196167" charge="1" ion="y7" responses="2661.82116207129" signaltonoises="36.7715561731935" noises="6.49951578871649" />
        <fragment mz="856.4158936" charge="1" ion="b8" responses="828.380312461084" signaltonoises="11.6211457055343" noises="6.95941327263071" />
        <decoy>
          <peptide id="sp|P63104|1433Z_HUMAN.SIEFAEQ[Dea]YAQQSQDVIGK.2.0.9998.True" updatedrts="61.1550703348364" scores="4692053362.78963" fdr="0.136555427694668" recomputedscores="0.670976242250561" predictedrts="61.1757319467875" irts="60.8366703431482" pwhh="2.0449022966722996">
            <fragment mz="1073.55859375" charge="1" ion="y10" responses="243.00236187455" signaltonoises="5.83835143917877" noises="8.32618178442461" />
            <fragment mz="1002.5214233398438" charge="1" ion="y9" responses="0" signaltonoises="1" noises="18.852201068403" />
            <fragment mz="1494.70703125" charge="1" ion="y13" responses="0" signaltonoises="1" noises="5.81111611330433" />
            <fragment mz="1236.6219482421875" charge="1" ion="y11" responses="115.965014630098" signaltonoises="5.23909369801769" noises="6.08917610969631" />
            <fragment mz="746.404296875" charge="1" ion="y7" responses="179.085837991882" signaltonoises="7.46190081072756" noises="4.20203576329079" />
            <fragment mz="969.41998291015625" charge="1" ion="b8" responses="266.603140348993" signaltonoises="13.0362953759394" noises="5.42595142806618" />
          </peptide>
        </decoy>
      </peptide>
    </protein>
    <protein id="sp|O60664|PLIN3_HUMAN">
      <peptide id="sp|O60664|PLIN3_HUMAN.DTVATQLSEAVDATR.2.1.False" updatedrts="55.7813401604155" scores="364333800363647" fdr="0" recomputedscores="6.09124469973104" predictedrts="56.0340818773402" irts="55.4920577659632" pwhh="7.8876595560303731">
        <fragment mz="848.4108276" charge="1" ion="y8" responses="25122.5468106982" signaltonoises="53.9174325932107" noises="26.405418068008" />
        <fragment mz="961.494873" charge="1" ion="y9" responses="19019.3555064026" signaltonoises="82.1016194239975" noises="15.5514042388679" />
        <fragment mz="1089.553467" charge="1" ion="y10" responses="9634.52191865129" signaltonoises="41.8079857733147" noises="13.1007099057163" />
        <fragment mz="1261.638306" charge="1" ion="y12" responses="8459.0494456644" signaltonoises="53.8207579805885" noises="9.91014936637625" />
        <fragment mz="816.40979" charge="1" ion="b8" responses="0" signaltonoises="1" noises="10.5955768907152" />
        <fragment mz="1190.601196" charge="1" ion="y11" responses="12828.5748804547" signaltonoises="63.5180911936134" noises="12.0148245939007" />
        <decoy>
          <peptide id="sp|O60664|PLIN3_HUMAN.TADVAESLQTAVTDR.2.1.True" updatedrts="55.7791465630357" scores="14753589.3579174" fdr="1" recomputedscores="-1.30135707279807" predictedrts="56.0340818773402" irts="55.4898760546072" pwhh="7.7873686896845893">
            <fragment mz="903.48944091796875" charge="1" ion="y8" responses="1613.0735937105" signaltonoises="10.3485703833431" noises="11.6044329099306" />
            <fragment mz="990.52142333984375" charge="1" ion="y9" responses="5271.68753010067" signaltonoises="22.7128448640698" noises="16.3190051537459" />
            <fragment mz="1119.5640869140625" charge="1" ion="y10" responses="468.418776498271" signaltonoises="5.18232502547654" noises="11.7584567626247" />
            <fragment mz="1289.6695556640625" charge="1" ion="y12" responses="0" signaltonoises="1" noises="8.01639279201768" />
            <fragment mz="787.38323974609375" charge="1" ion="b8" responses="2337.54215275095" signaltonoises="8.34454805273825" noises="32.8513048924341" />
            <fragment mz="1190.6011962890625" charge="1" ion="y11" responses="12828.578118029" signaltonoises="63.5179975841481" noises="12.0148280221125" />
          </peptide>
        </decoy>
      </peptide>
      <peptide id="sp|O60664|PLIN3_HUMAN.LGQMVLSGVDTVLGK.2.0.9999.False" updatedrts="67.6892243277968" scores="127487885509307" fdr="0" recomputedscores="5.52680889588671" predictedrts="67.8640828261686" irts="67.3354189737125" pwhh="9.0619065307014317">
        <fragment mz="988.5673218" charge="1" ion="y10" responses="38133.8438911802" signaltonoises="134.41536464786" noises="16.6464526895245" />
        <fragment mz="875.4832764" charge="1" ion="y9" responses="34650.337438308" signaltonoises="109.514074022967" noises="18.1355055478189" />
        <fragment mz="788.4512329" charge="1" ion="y8" responses="16548.8112566515" signaltonoises="90.6450011524685" noises="11.8703784883016" />
        <fragment mz="1218.67627" charge="1" ion="y12" responses="7103.77275168472" signaltonoises="70.5457659682705" noises="9.24051885652978" />
        <fragment mz="1087.635742" charge="1" ion="y11" responses="15908.7208563737" signaltonoises="86.4388735425443" noises="11.306480899923" />
        <fragment mz="1000.513184" charge="1" ion="b10" responses="0" signaltonoises="1" noises="12.1249790761826" />
        <decoy>
          <peptide id="sp|O60664|PLIN3_HUMAN.GLVTDVGSLVMQGLK.2.0.9999.True" updatedrts="67.411685656171" scores="58219301.4745995" fdr="0.766688697951091" recomputedscores="-0.813593031773596" predictedrts="67.8640828261686" irts="67.0593841474595" pwhh="4.6220043790913667">
            <fragment mz="1031.591796875" charge="1" ion="y10" responses="154.146250254143" signaltonoises="5.4230705501862" noises="8.89603667704998" />
            <fragment mz="932.52337646484375" charge="1" ion="y9" responses="220.186376982608" signaltonoises="3.59534258699848" noises="13.7218463205255" />
            <fragment mz="875.50189208984375" charge="1" ion="y8" responses="0" signaltonoises="1" noises="14.9786818969354" />
            <fragment mz="1247.6663818359375" charge="1" ion="y12" responses="543.366511460798" signaltonoises="7.91178116849109" noises="7.86515239976395" />
            <fragment mz="1146.6187744140625" charge="1" ion="y11" responses="400.779751696627" signaltonoises="5.96375501687032" noises="11.9744087528989" />
            <fragment mz="941.53021240234375" charge="1" ion="b10" responses="204.576939602057" signaltonoises="3.37603268667011" noises="11.8167580145104" />
          </peptide>
        </decoy>
      </peptide>
      <peptide id="sp|O60664|PLIN3_HUMAN.SVVTGGVQSVMGSR.2.0.9999.False" updatedrts="43.19445306416" scores="3.44093033676777E+15" fdr="0" recomputedscores="6.72797973217177" predictedrts="43.2871123272717" irts="42.9733728118001" pwhh="6.5998018005593311">
        <fragment mz="1078.531006" charge="1" ion="y11" responses="47673.2846534988" signaltonoises="216.316179647447" noises="15.2345134367851" />
        <fragment mz="977.4832764" charge="1" ion="y10" responses="41442.7119670833" signaltonoises="147.242465791173" noises="21.3194864438033" />
        <fragment mz="764.3719482" charge="1" ion="y7" responses="29948.1902850619" signaltonoises="135.275917727559" noises="17.2857410642524" />
        <fragment mz="920.461853" charge="1" ion="y9" responses="18161.8895475757" signaltonoises="89.4078862745292" noises="15.99389181949" />
        <fragment mz="1177.599365" charge="1" ion="y12" responses="14658.7588119666" signaltonoises="104.888424328259" noises="11.7139761085131" />
        <fragment mz="863.4403687" charge="1" ion="y8" responses="8971.27840576864" signaltonoises="37.0814350696366" noises="17.5326796553384" />
        <decoy>
          <peptide id="sp|O60664|PLIN3_HUMAN.SGMVSQVGGTVVSR.2.0.9999.True" updatedrts="45.5429498936945" scores="72869158.2533355" fdr="0.848465055519268" recomputedscores="-0.958134947274495" predictedrts="43.2871123272717" irts="45.3091442936576" pwhh="4.1934514855137444">
            <fragment mz="1088.6058349609375" charge="1" ion="y11" responses="179.832707200547" signaltonoises="6.83868335678152" noises="14.2142666483678" />
            <fragment mz="989.53741455078125" charge="1" ion="y10" responses="2178.42005949075" signaltonoises="15.9944633314482" noises="19.6307828102336" />
            <fragment mz="675.37841796875" charge="1" ion="y7" responses="138.264252806931" signaltonoises="6.93272977787343" noises="10.780376034303" />
            <fragment mz="902.50543212890625" charge="1" ion="y9" responses="460.648898688623" signaltonoises="10.2673819308201" noises="13.9192894822132" />
            <fragment mz="1219.6463623046875" charge="1" ion="y12" responses="717.21474910822" signaltonoises="18.6597275948142" noises="4.32148034034548" />
            <fragment mz="774.44683837890625" charge="1" ion="y8" responses="702.163570329977" signaltonoises="9.40816715251117" noises="9.16835088633486" />
          </peptide>
        </decoy>
      </peptide>
      <peptide id="sp|O60664|PLIN3_HUMAN.IATSLDGFDVASVQQQR.3.0.9999.False" updatedrts="55.6462098857182" scores="967111518324.038" fdr="0.0400326797385621" recomputedscores="1.16327607057704" predictedrts="55.9508709985698" irts="55.3576596956724" pwhh="7.5026512466900295">
        <fragment mz="745.3951416" charge="1" ion="y6" responses="53280.1508749069" signaltonoises="93.3906632625301" noises="32.9324856675531" />
        <fragment mz="816.432251" charge="1" ion="y7" responses="24345.2018330698" signaltonoises="52.6902860091363" noises="38.8563764892119" />
        <fragment mz="915.5006714" charge="1" ion="y8" responses="6147.32760319161" signaltonoises="19.2555916236721" noises="21.886206709828" />
        <fragment mz="920.4359741" charge="1" ion="b9" responses="15878.2689555208" signaltonoises="59.5076027643282" noises="18.6555974634825" />
        <fragment mz="805.4090576" charge="1" ion="b8" responses="1966.37624586224" signaltonoises="7.41809062249691" noises="31.0471185409845" />
        <fragment mz="1030.527588" charge="1" ion="y9" responses="5290.20744967925" signaltonoises="22.608461997509" noises="16.3635693988111" />
        <decoy>
          <peptide id="sp|O60664|PLIN3_HUMAN.QQQVSAVDFGDLSTAIR.3.0.9999.True" updatedrts="54.168645546855" scores="4334.18717461456" fdr="1" recomputedscores="-7.18584084033467" predictedrts="55.9508709985698" irts="53.8881015502563" pwhh="3.0108423675938991">
            <fragment mz="660.4039306640625" charge="1" ion="y6" responses="876.939811179575" signaltonoises="6.63896720842959" noises="16.8156478163713" />
            <fragment mz="775.43084716796875" charge="1" ion="y7" responses="226.463671019587" signaltonoises="3.46609816807287" noises="24.5208948243534" />
            <fragment mz="832.45233154296875" charge="1" ion="y8" responses="5949.34840952802" signaltonoises="12.4561903141735" noises="44.8641109449015" />
            <fragment mz="1003.4843139648438" charge="1" ion="b9" responses="227.924855911989" signaltonoises="4.16746030556676" noises="16.1017685222846" />
            <fragment mz="856.4158935546875" charge="1" ion="b8" responses="541.586568398881" signaltonoises="6.00241450715362" noises="14.504497056218" />
            <fragment mz="979.520751953125" charge="1" ion="y9" responses="503.920396066861" signaltonoises="4.18237643734939" noises="22.9519406731109" />
          </peptide>
        </decoy>
      </peptide>
      <peptide id="sp|O60664|PLIN3_HUMAN.LEPQIASASEYAHR.3.0.9999.False" updatedrts="36.410409104691" scores="1.13153670689863E+16" fdr="0" recomputedscores="6.32109224503657" predictedrts="36.625335439262" irts="36.2260882453842" pwhh="8.480002064083056">
        <fragment mz="1329.654541" charge="1" ion="y12" responses="0" signaltonoises="1" noises="0.0553381635395192" />
        <fragment mz="991.4591675" charge="1" ion="y9" responses="25196.3871207463" signaltonoises="120.523629362169" noises="13.0016569835247" />
        <fragment mz="546.2783203" charge="1" ion="y4" responses="22017.5672773164" signaltonoises="56.4906453549994" noises="24.5441192213064" />
        <fragment mz="1104.543213" charge="1" ion="y10" responses="22492.5782987946" signaltonoises="93.0043922385541" noises="12.7274531256071" />
        <fragment mz="762.3529053" charge="1" ion="y6" responses="14767.2673541128" signaltonoises="65.3522623283431" noises="15.898002650517" />
        <fragment mz="920.4220581" charge="1" ion="y8" responses="18749.5450421897" signaltonoises="82.1286007275795" noises="13.9414404904036" />
        <decoy>
          <peptide id="sp|O60664|PLIN3_HUMAN.HAYESASAIQPELR.3.0.9999.True" updatedrts="36.5825795605689" scores="93519569.4416263" fdr="1" recomputedscores="-1.76623333860131" predictedrts="36.625335439262" irts="36.3973257943561" pwhh="15.435934434035449">
            <fragment mz="1363.6851806640625" charge="1" ion="y12" responses="38.8499999998727" signaltonoises="330.484680254876" noises="0.0499810909090909" />
            <fragment mz="984.5472412109375" charge="1" ion="y9" responses="3240.28078427672" signaltonoises="45.1905105766295" noises="3.66356894352426" />
            <fragment mz="514.29840087890625" charge="1" ion="y4" responses="389.144968850137" signaltonoises="3.64208860768646" noises="25.5139432272184" />
            <fragment mz="1071.579345703125" charge="1" ion="y10" responses="108.159269258113" signaltonoises="8.46816014237637" noises="4.05806329930717" />
            <fragment mz="755.4410400390625" charge="1" ion="y6" responses="295.300762728422" signaltonoises="5.14078021028907" noises="15.9782858163084" />
            <fragment mz="913.5101318359375" charge="1" ion="y8" responses="605.204872071083" signaltonoises="10.2407875010188" noises="8.73519246586178" />
          </peptide>
        </decoy>
      </peptide>
      <peptide id="sp|O60664|PLIN3_HUMAN.TLTAAAVSGAQPILSK.2.0.9997.False" updatedrts="48.4479945463728" scores="151944588408472" fdr="0" recomputedscores="5.74855526834325" predictedrts="48.6657967692434" irts="48.1984479401068" pwhh="5.5611579159945137">
        <fragment mz="900.5148926" charge="1" ion="y9" responses="32812.6387288879" signaltonoises="258.70691257305" noises="10.2359142137247" />
        <fragment mz="813.4828491" charge="1" ion="y8" responses="15234.5069520303" signaltonoises="86.7220791480575" noises="11.253912649641" />
        <fragment mz="1070.620483" charge="1" ion="y11" responses="12970.9342220641" signaltonoises="119.524594618646" noises="7.93295401264318" />
        <fragment mz="999.583313" charge="1" ion="y10" responses="16245.1949190596" signaltonoises="154.29926013968" noises="7.65365392499618" />
        <fragment mz="1141.657593" charge="1" ion="y12" responses="9795.46382133383" signaltonoises="72.1273509321986" noises="9.07715581403571" />
        <fragment mz="1313.74231" charge="1" ion="y14" responses="3762.89133284915" signaltonoises="111.914919303539" noises="2.43213315748148" />
        <decoy>
          <peptide id="sp|O60664|PLIN3_HUMAN.SLIPQAGSVAAATLTK.2.0.9997.True" updatedrts="49.4812110918043" scores="78101913.9670123" fdr="0.611804384485666" recomputedscores="-0.550178679329484" predictedrts="48.6657967692434" irts="49.2260659939411" pwhh="5.5899722103055343">
            <fragment mz="861.5040283203125" charge="1" ion="y9" responses="126.284196151766" signaltonoises="9.67007305165198" noises="4.8914146503316" />
            <fragment mz="774.47198486328125" charge="1" ion="y8" responses="141.868630327781" signaltonoises="3.37148170048096" noises="11.9620492931797" />
            <fragment mz="989.56256103515625" charge="1" ion="y11" responses="215.990855033876" signaltonoises="7.07788853729067" noises="7.42681742099386" />
            <fragment mz="918.52545166015625" charge="1" ion="y10" responses="579.586755706861" signaltonoises="13.7775641969434" noises="5.3895436091744" />
            <fragment mz="1117.6212158203125" charge="1" ion="y12" responses="0" signaltonoises="1" noises="3.96710154675352" />
            <fragment mz="1327.7579345703125" charge="1" ion="y14" responses="700.560636513829" signaltonoises="22.1100366370731" noises="2.44405039211297" />
          </peptide>
        </decoy>
      </peptide>
    </protein>
    <protein id="sp|P27816|MAP4_HUMAN">
      <peptide id="sp|P27816|MAP4_HUMAN.[1Ac]-ADLSLADALTEPSPDIEGEIKR.3.1.False" updatedrts="73.6751302795377" scores="473219510606.085" fdr="0" recomputedscores="1.89493679415602" predictedrts="74.1003138909449" irts="73.2888902491787" pwhh="7.6906341831734109">
        <fragment mz="1056.568359" charge="1" ion="y9" responses="9294.24823207156" signaltonoises="37.6520405351339" noises="14.7545432330077" />
        <fragment mz="844.4887085" charge="1" ion="y7" responses="11169.229291914" signaltonoises="71.7663022821876" noises="9.38388959722681" />
        <fragment mz="1021.026062" charge="2" ion="y19" responses="2910.12538698494" signaltonoises="36.6429311257928" noises="8.10374679011873" />
        <fragment mz="912.4672852" charge="1" ion="b9" responses="0" signaltonoises="1" noises="13.5773744106823" />
        <fragment mz="1470.743408" charge="1" ion="y13" responses="6606.80188197594" signaltonoises="115.888727942009" noises="3.69190910283393" />
        <fragment mz="1240.653198" charge="1" ion="y11" responses="39794.1061396248" signaltonoises="142.204839791565" noises="17.7884456420511" />
        <decoy>
          <peptide id="sp|P27816|MAP4_HUMAN.[1Ac]-KIEGEIDPSPETLADALSLDAR.3.1.True" updatedrts="75.8302883063953" scores="240484988.551255" fdr="1" recomputedscores="-1.40572192445697" predictedrts="74.1003138909449" irts="75.4323705361111" pwhh="4.9748543742632823">
            <fragment mz="931.48431396484375" charge="1" ion="y9" responses="295.02752008581" signaltonoises="5.97909213898759" noises="12.4797473230701" />
            <fragment mz="745.4202880859375" charge="1" ion="y7" responses="0" signaltonoises="1" noises="9.42181330789718" />
            <fragment mz="985.4892578125" charge="2" ion="y19" responses="0" signaltonoises="1" noises="10.411735366962" />
            <fragment mz="1011.4993286132813" charge="1" ion="b9" responses="840.196376656795" signaltonoises="6.14922929742447" noises="17.5171088526983" />
            <fragment mz="1371.71142578125" charge="1" ion="y13" responses="269.638373231073" signaltonoises="6.89470792182921" noises="5.196016114481" />
            <fragment mz="1145.6160888671875" charge="1" ion="y11" responses="292.550642276873" signaltonoises="5.41073470273204" noises="8.10307973969312" />
          </peptide>
        </decoy>
      </peptide>
      <peptide id="sp|P27816|MAP4_HUMAN.TTTLSGTAPAAGVVPSR.2.1.False" updatedrts="38.5333260160011" scores="155560055623727" fdr="0" recomputedscores="4.55654743679677" predictedrts="38.7564126973612" irts="38.3375021154952" pwhh="6.9822637253289823">
        <fragment mz="853.4890137" charge="1" ion="y9" responses="35223.1575119798" signaltonoises="618.87266929433" noises="3.87630148694225" />
        <fragment mz="1169.627319" charge="1" ion="y13" responses="15332.4252500932" signaltonoises="251.685625814356" noises="3.69220337629585" />
        <fragment mz="924.526123" charge="1" ion="y10" responses="9283.29876848316" signaltonoises="159.033297551244" noises="3.71474311190255" />
        <fragment mz="1082.595337" charge="1" ion="y12" responses="12134.6343228292" signaltonoises="308.113005180391" noises="2.55999641724935" />
        <fragment mz="1025.573853" charge="1" ion="y11" responses="6035.1154857539" signaltonoises="161.370320242793" noises="2.47803009744211" />
        <fragment mz="972.4996338" charge="1" ion="b11" responses="0" signaltonoises="1" noises="3.95489156552334" />
        <decoy>
          <peptide id="sp|P27816|MAP4_HUMAN.SPVVGAAPATGSLTTTR.2.1.True" updatedrts="40.8518680273694" scores="50831587.5237699" fdr="1" recomputedscores="-1.89031810659834" predictedrts="38.7564126973612" irts="40.6434810895933" pwhh="5.5781983927214753">
            <fragment mz="907.48431396484375" charge="1" ion="y9" responses="169.35517594415" signaltonoises="6.14649967490061" noises="5.7384915194776" />
            <fragment mz="1203.6328125" charge="1" ion="y13" responses="61.075539304282" signaltonoises="6.00814146642707" noises="2.74742241122495" />
            <fragment mz="1004.537109375" charge="1" ion="y10" responses="95.7495811429024" signaltonoises="4.2651168908783" noises="4.39384922321033" />
            <fragment mz="1146.611328125" charge="1" ion="y12" responses="129.594843891274" signaltonoises="12.1355247327137" noises="2.45840195205124" />
            <fragment mz="1075.57421875" charge="1" ion="y11" responses="30.529516666161" signaltonoises="5.26411124836296" noises="2.85371390128194" />
            <fragment mz="908.48358154296875" charge="1" ion="b11" responses="652.653637734525" signaltonoises="14.5845220037816" noises="2.76597671969374" />
          </peptide>
        </decoy>
      </peptide>
      <peptide id="sp|P27816|MAP4_HUMAN.VALSSETEVALAR.2.1.False" updatedrts="44.5723814328759" scores="6.0262779952041E+15" fdr="0" recomputedscores="6.52200280256595" predictedrts="44.6514449739458" irts="44.3438348653201" pwhh="7.810548030821753">
        <fragment mz="1062.542603" charge="1" ion="y10" responses="42500.3553718422" signaltonoises="140.683622323794" noises="17.3924059443066" />
        <fragment mz="975.5105591" charge="1" ion="y9" responses="18635.3475466568" signaltonoises="47.5272853613673" noises="28.1920849295126" />
        <fragment mz="1246.663696" charge="1" ion="y12" responses="3252.55395428811" signaltonoises="74.9651498938446" noises="2.70060854077116" />
        <fragment mz="759.4359131" charge="1" ion="y7" responses="20847.3675399884" signaltonoises="70.0698343131806" noises="16.2009617056846" />
        <fragment mz="817.3937988" charge="1" ion="b8" responses="0" signaltonoises="1" noises="21.3366149267804" />
        <fragment mz="1175.626587" charge="1" ion="y11" responses="11090.3912795269" signaltonoises="47.2185555961038" noises="12.8878184584725" />
        <decoy>
          <peptide id="sp|P27816|MAP4_HUMAN.ALAVETESSLAVR.2.1.True" updatedrts="46.3556992914569" scores="444507537.260763" fdr="0.638655462184874" recomputedscores="-0.597595463413275" predictedrts="44.6514449739458" irts="46.1174898027152" pwhh="4.4131883689905234">
            <fragment mz="1090.5738525390625" charge="1" ion="y10" responses="556.931332893567" signaltonoises="6.90427634888399" noises="11.9942653606029" />
            <fragment mz="991.5054931640625" charge="1" ion="y9" responses="0" signaltonoises="1" noises="18.6106381082729" />
            <fragment mz="1274.695068359375" charge="1" ion="y12" responses="116.530119330263" signaltonoises="178.630454109769" noises="0.117499095140126" />
            <fragment mz="761.41522216796875" charge="1" ion="y7" responses="189.94810448029" signaltonoises="3.09786908317627" noises="18.0618619983308" />
            <fragment mz="801.39886474609375" charge="1" ion="b8" responses="279.286383530228" signaltonoises="4.8723498028" noises="14.5449899575997" />
            <fragment mz="1161.6109619140625" charge="1" ion="y11" responses="150.634163975667" signaltonoises="5.17792718982121" noises="6.59165031869865" />
          </peptide>
        </decoy>
      </peptide>
      <peptide id="sp|P27816|MAP4_HUMAN.TTDMAPSKETEMALAK.3.1.False" updatedrts="35.062094224712" scores="1183302394000.27" fdr="0" recomputedscores="2.65522860449791" predictedrts="35.1820147955336" irts="34.8850792196904" pwhh="5.9762281095702381">
        <fragment mz="1521.72876" charge="1" ion="y14" responses="0" signaltonoises="1" noises="0.0499810909090909" />
        <fragment mz="1204.624146" charge="1" ion="y11" responses="4968.65681312153" signaltonoises="150.446477277728" noises="2.83213495714548" />
        <fragment mz="892.444458" charge="1" ion="y8" responses="6035.14536491641" signaltonoises="39.289764373185" noises="13.3086167983768" />
        <fragment mz="1107.571411" charge="1" ion="y10" responses="3336.38348473446" signaltonoises="85.1530575660689" noises="2.93223374260067" />
        <fragment mz="703.8545532" charge="2" ion="y13" responses="4275.79780864184" signaltonoises="79.3167779450609" noises="4.02094315749946" />
        <fragment mz="1506.681396" charge="1" ion="b14" responses="77.6863721281035" signaltonoises="660.969360509756" noises="0.0499810909090909" />
        <decoy>
          <peptide id="sp|P27816|MAP4_HUMAN.ALAMETEKSPAMDTTK.3.1.True" updatedrts="33.3992166666667" scores="29685767.9296497" fdr="1" recomputedscores="-1.97280473038791" predictedrts="35.1820147955336" irts="33.2312119761596" pwhh="3.8494337893780535">
            <fragment mz="1539.702880859375" charge="1" ion="y14" responses="0" signaltonoises="1" noises="0.0499810909090909" />
            <fragment mz="1208.582763671875" charge="1" ion="y11" responses="270.199330172009" signaltonoises="256.326643810131" noises="0.137645743930972" />
            <fragment mz="850.39752197265625" charge="1" ion="y8" responses="681.624550515525" signaltonoises="9.55387962851013" noises="12.0263849721766" />
            <fragment mz="1107.5350341796875" charge="1" ion="y10" responses="38.7500612248735" signaltonoises="4.12949995296847" noises="3.99693898715551" />
            <fragment mz="734.8365478515625" charge="2" ion="y13" responses="42.2349004632507" signaltonoises="6.97345283925024" noises="2.26107554588084" />
            <fragment mz="1476.6708984375" charge="1" ion="b14" responses="0" signaltonoises="1" noises="0.0499810909090909" />
          </peptide>
        </decoy>
      </peptide>
      <peptide id="sp|P27816|MAP4_HUMAN.LATNTSAPDLK.2.1.False" updatedrts="28.291432705173" scores="111840562866732" fdr="0" recomputedscores="4.47288774989539" predictedrts="28.4473730889583" irts="28.1511045803533" pwhh="5.1056310371017872">
        <fragment mz="731.3933716" charge="1" ion="y7" responses="7301.10767045926" signaltonoises="55.6362115991734" noises="10.5045297729211" />
        <fragment mz="946.4840088" charge="1" ion="y9" responses="9003.04393297552" signaltonoises="65.026432061144" noises="9.37769978382357" />
        <fragment mz="630.3457031" charge="1" ion="y6" responses="7055.3861164159" signaltonoises="53.3097511185875" noises="11.7844698803461" />
        <fragment mz="871.4155884" charge="1" ion="b9" responses="710.412014547898" signaltonoises="7.16633578191646" noises="9.58011463589504" />
        <fragment mz="1017.521118" charge="1" ion="y10" responses="3137.94638051852" signaltonoises="50.4040376073408" noises="4.61214664643275" />
        <fragment mz="845.4363403" charge="1" ion="y8" responses="5730.45319715316" signaltonoises="27.06892862653" noises="18.0834219788585" />
        <decoy>
          <peptide id="sp|P27816|MAP4_HUMAN.LDPASTNTALK.2.1.True" updatedrts="28.2885815374883" scores="2829609914.23738" fdr="0.400984875131903" recomputedscores="-0.123985025744321" predictedrts="28.4473730889583" irts="28.1482688617421" pwhh="6.9714439878118011">
            <fragment mz="734.404296875" charge="1" ion="y7" responses="317.601974203716" signaltonoises="5.38175325999696" noises="9.91633686274922" />
            <fragment mz="902.49420166015625" charge="1" ion="y9" responses="349.477225393022" signaltonoises="11.2588648054263" noises="4.34071330509273" />
            <fragment mz="647.37225341796875" charge="1" ion="y6" responses="99.4331452177464" signaltonoises="3.16698015965986" noises="11.5148834674702" />
            <fragment mz="871.41558837890625" charge="1" ion="b9" responses="710.412094166097" signaltonoises="7.16633509650642" noises="9.5801158394519" />
            <fragment mz="1017.5211181640625" charge="1" ion="y10" responses="3137.94213205868" signaltonoises="50.4039131553443" noises="4.6121428613216" />
            <fragment mz="805.44140625" charge="1" ion="y8" responses="141.157762701621" signaltonoises="7.0468304246077" noises="4.60114537697411" />
          </peptide>
        </decoy>
      </peptide>
      <peptide id="sp|P27816|MAP4_HUMAN.GISEDSHLESLQDVGQ[Dea]SAAPTFMISPETVTGTGKK.4.0.9999.False" updatedrts="64.2249928463652" scores="50078854819.3334" fdr="0.100311041990669" recomputedscores="0.799235655362921" predictedrts="64.5826423161649" irts="63.8899584565337" pwhh="7.4499112589609995">
        <fragment mz="1104.564453" charge="2" ion="y22" responses="12883.3361740262" signaltonoises="74.6579578098902" noises="12.9711279232658" />
        <fragment mz="1017.557495" charge="1" ion="y10" responses="14836.285662996" signaltonoises="85.697285355081" noises="11.5271028922165" />
        <fragment mz="1411.633545" charge="1" ion="b13" responses="3814.69086101288" signaltonoises="33.7976208351884" noises="8.24581848295069" />
        <fragment mz="968.4319458" charge="1" ion="b9" responses="4770.23860656078" signaltonoises="31.7503280527233" noises="11.3908543921921" />
        <fragment mz="1414.650146" charge="2" ion="b27" responses="530.003390631544" signaltonoises="11.6863992538103" noises="4.83163333289922" />
        <fragment mz="1348.714111" charge="1" ion="y13" responses="2400.53186159641" signaltonoises="36.9844463076596" noises="6.45092245208396" />
        <decoy>
          <peptide id="sp|P27816|MAP4_HUMAN.KGTGTVTEPSIMFTPAASQ[Dea]GVDQLSELHSDESIGK.4.0.9999.True" updatedrts="65.030616600382" scores="26145602.6267676" fdr="1" recomputedscores="-2.44836557681049" predictedrts="64.5826423161649" irts="64.6912169321997" pwhh="3.5241177979754834">
            <fragment mz="1135.542724609375" charge="2" ion="y22" responses="425.849423274593" signaltonoises="8.9886078806677" noises="9.7134101808062" />
            <fragment mz="1114.5374755859375" charge="1" ion="y10" responses="441.793161743945" signaltonoises="7.4588782594696" noises="10.9996196379194" />
            <fragment mz="1349.677001953125" charge="1" ion="b13" responses="203.982171367527" signaltonoises="8.89038836672369" noises="5.57390223349095" />
            <fragment mz="871.45196533203125" charge="1" ion="b9" responses="59.861679610553" signaltonoises="3.22494902624076" noises="10.0362554787697" />
            <fragment mz="1374.17578125" charge="2" ion="b27" responses="0" signaltonoises="1" noises="0.0611123206665687" />
            <fragment mz="1442.712158203125" charge="1" ion="y13" responses="65.1639098954885" signaltonoises="8.3808211831505" noises="3.67280348788771" />
          </peptide>
        </decoy>
      </peptide>
    </protein>
    <protein id="sp|P35637|FUS_HUMAN">
      <peptide id="sp|P35637|FUS_HUMAN.AAIDW[HKy]FDGKEFSGNPIK.3.1.False" updatedrts="64.6903689283474" scores="69892194439415.1" fdr="0" recomputedscores="4.56741531624794" predictedrts="65.0074239988972" irts="64.3528128947268" pwhh="6.4798790394144739">
        <fragment mz="891.4570313" charge="1" ion="y8" responses="53553.5888846378" signaltonoises="151.859482642447" noises="26.272465965173" />
        <fragment mz="762.4144897" charge="1" ion="y7" responses="40992.7991247525" signaltonoises="112.205091190295" noises="24.1063691535524" />
        <fragment mz="1191.600464" charge="1" ion="y11" responses="35579.6850552797" signaltonoises="155.514370919329" noises="17.4297868350638" />
        <fragment mz="1076.573486" charge="1" ion="y10" responses="29725.8763053481" signaltonoises="108.549432090288" noises="19.9471651672247" />
        <fragment mz="1338.668823" charge="1" ion="y12" responses="18101.4949833125" signaltonoises="112.937887186398" noises="10.8683931388185" />
        <fragment mz="615.3002319" charge="3" ion="y16" responses="7452.28405949739" signaltonoises="25.0349846074484" noises="23.4158620673919" />
        <decoy>
          <peptide id="sp|P35637|FUS_HUMAN.IPNGSFEKGDFW[HKy]DIAAK.3.1.True" updatedrts="63.2380524880037" scores="1448955.44793279" fdr="1" recomputedscores="-3.12397546811947" predictedrts="65.0074239988972" irts="62.9083658419028" pwhh="3.11467615116207">
            <fragment mz="985.4625244140625" charge="1" ion="y8" responses="129.256973508628" signaltonoises="4.00810826345627" noises="11.6215327780057" />
            <fragment mz="870.43560791015625" charge="1" ion="y7" responses="1433.3791061212" signaltonoises="9.58622422927173" noises="15.762292412061" />
            <fragment mz="1299.62158203125" charge="1" ion="y11" responses="258.358442377298" signaltonoises="13.7576333049116" noises="3.60300012090907" />
            <fragment mz="1170.5789794921875" charge="1" ion="y10" responses="112.483288565954" signaltonoises="5.30113542946848" noises="7.14087405437415" />
            <fragment mz="1446.68994140625" charge="1" ion="y12" responses="96.858232320884" signaltonoises="7.5197427848506" noises="2.493339082426" />
            <fragment mz="601.2845458984375" charge="3" ion="y16" responses="166.840096563955" signaltonoises="3.00365630079822" noises="15.7313356521384" />
          </peptide>
        </decoy>
      </peptide>
      <peptide id="sp|P35637|FUS_HUMAN.AAIDWFDGKEFSGNPIK.3.1.False" updatedrts="64.6985794351026" scores="92276184048818.2" fdr="0" recomputedscores="4.69906413515683" predictedrts="64.8922700362876" irts="64.3609789127896" pwhh="6.4798790394144739">
        <fragment mz="891.4570313" charge="1" ion="y8" responses="53553.5888846378" signaltonoises="154.28468944673" noises="25.8594880899702" />
        <fragment mz="762.8776855" charge="2" ion="y13" responses="53399.7109523789" signaltonoises="240.409763433789" noises="15.6939488655963" />
        <fragment mz="876.9332275" charge="2" ion="y15" responses="54159.8338123483" signaltonoises="207.241631285384" noises="17.4125903270668" />
        <fragment mz="762.4144897" charge="1" ion="y7" responses="40992.7991247525" signaltonoises="113.492458965512" noises="23.8329257626113" />
        <fragment mz="1133.526245" charge="1" ion="b10" responses="5990.98015005348" signaltonoises="37.7385480128846" noises="8.10502641437588" />
        <fragment mz="1338.668823" charge="1" ion="y12" responses="18101.4949833125" signaltonoises="117.390957844467" noises="10.4561150257891" />
        <decoy>
          <peptide id="sp|P35637|FUS_HUMAN.IPNGSFEKGDFWDIAAK.3.1.True" updatedrts="67.1151596390624" scores="889574.95414934" fdr="1" recomputedscores="-2.96618261594654" predictedrts="64.8922700362876" irts="66.7644648587977" pwhh="3.0814586178945076">
            <fragment mz="965.47271728515625" charge="1" ion="y8" responses="620.697822105928" signaltonoises="7.38409982873823" noises="16.7834315524125" />
            <fragment mz="757.3697509765625" charge="2" ion="y13" responses="215.204742568632" signaltonoises="3.5980639233423" noises="17.8240865878629" />
            <fragment mz="842.90191650390625" charge="2" ion="y15" responses="289.012602307399" signaltonoises="7.61992783592857" noises="6.21022403594603" />
            <fragment mz="850.44573974609375" charge="1" ion="y7" responses="0" signaltonoises="1" noises="57.6146670265611" />
            <fragment mz="1045.494873046875" charge="1" ion="b10" responses="0" signaltonoises="1" noises="11.6901083885417" />
            <fragment mz="1426.7001953125" charge="1" ion="y12" responses="0" signaltonoises="1" noises="0.249349715364916" />
          </peptide>
        </decoy>
      </peptide>
      <peptide id="sp|P35637|FUS_HUMAN.TGQPMINLYTDRETGK.3.1.False" updatedrts="42.1828134320949" scores="154597763422830" fdr="0" recomputedscores="3.61827222003878" predictedrts="42.2366906093181" irts="41.9672147566654" pwhh="8.1516968593189016">
        <fragment mz="1537.767944" charge="1" ion="y13" responses="0" signaltonoises="1" noises="1.40536061829979" />
        <fragment mz="969.463623" charge="1" ion="y8" responses="46405.3295792136" signaltonoises="101.73874633541" noises="25.0657732545376" />
        <fragment mz="806.4002686" charge="1" ion="y7" responses="25316.9168018068" signaltonoises="53.8245682203992" noises="29.706597759312" />
        <fragment mz="1196.590576" charge="1" ion="y10" responses="37042.846602376" signaltonoises="238.45998868015" noises="8.58415376462267" />
        <fragment mz="1082.547607" charge="1" ion="y9" responses="18000.2907893146" signaltonoises="72.1502867984443" noises="15.0275223930415" />
        <fragment mz="1309.674683" charge="1" ion="y11" responses="20062.1557263995" signaltonoises="142.293375984071" noises="8.40836212293848" />
        <decoy>
          <peptide id="sp|P35637|FUS_HUMAN.GTERDTYLNIMPQGTK.3.1.True" updatedrts="41.7435486536727" scores="22432.3825793871" fdr="1" recomputedscores="-6.20952790458118" predictedrts="42.2366906093181" irts="41.5303301377382" pwhh="1.1562805845823299">
            <fragment mz="1536.783935546875" charge="1" ion="y13" responses="0" signaltonoises="1" noises="0.0499810909090909" />
            <fragment mz="888.46075439453125" charge="1" ion="y8" responses="421.454123239336" signaltonoises="4.16837819945643" noises="22.0767490614802" />
            <fragment mz="774.4178466796875" charge="1" ion="y7" responses="889.061210766223" signaltonoises="6.452466985299" noises="22.0034749370674" />
            <fragment mz="1164.608154296875" charge="1" ion="y10" responses="108.118696507089" signaltonoises="8.07952166446318" noises="4.25237511613393" />
            <fragment mz="1001.5447998046875" charge="1" ion="y9" responses="0" signaltonoises="1" noises="12.2287637537846" />
            <fragment mz="1265.6558837890625" charge="1" ion="y11" responses="38.8078578445606" signaltonoises="7.10195970457566" noises="2.3251066331309" />
          </peptide>
        </decoy>
      </peptide>
      <peptide id="sp|P35637|FUS_HUMAN.APKPDGPGGGP[Oxi]GGSHMGGNYGDDR.4.1.False" updatedrts="22.3381007186599" scores="2.20649657845234E+15" fdr="0" recomputedscores="6.77598054124993" predictedrts="22.43050062038" irts="22.23003076784" pwhh="6.9270931929474786">
        <fragment mz="853.3435059" charge="1" ion="y8" responses="113608.791649333" signaltonoises="417.807889243085" noises="17.8780244671685" />
        <fragment mz="984.3839722" charge="1" ion="y9" responses="58287.1940071963" signaltonoises="550.444157079773" noises="7.46260831141037" />
        <fragment mz="796.3220215" charge="1" ion="y7" responses="51516.32943727" signaltonoises="459.866258667643" noises="8.59016270733129" />
        <fragment mz="834.4104614" charge="1" ion="b10" responses="44828.3550214797" signaltonoises="222.100224152942" noises="13.5508946170217" />
        <fragment mz="739.3005371" charge="1" ion="y6" responses="21742.2117917676" signaltonoises="177.675696456421" noises="9.58538187812697" />
        <fragment mz="720.3674927" charge="1" ion="b8" responses="15218.9870852645" signaltonoises="116.139048510896" noises="9.30087842254328" />
        <decoy>
          <peptide id="sp|P35637|FUS_HUMAN.DDGYNGGMHSGGP[Oxi]GGGPGDPKPAR.4.1.True" updatedrts="24.4263011658359" scores="29338076.9570398" fdr="1" recomputedscores="-1.2605206722276" predictedrts="22.43050062038" irts="24.3069162852382" pwhh="3.7131669284554918">
            <fragment mz="837.45770263671875" charge="1" ion="y8" responses="0" signaltonoises="1" noises="0.136247046970178" />
            <fragment mz="894.47918701171875" charge="1" ion="y9" responses="155.38325211872" signaltonoises="661.080218905553" noises="0.0499810909090909" />
            <fragment mz="740.40496826171875" charge="1" ion="y7" responses="116.444150758393" signaltonoises="193.349765399075" noises="0.170826388752747" />
            <fragment mz="1034.36328125" charge="1" ion="b10" responses="155.382589543616" signaltonoises="14.2759668459525" noises="2.3144849991931" />
            <fragment mz="683.38348388671875" charge="1" ion="y6" responses="0" signaltonoises="1" noises="0.134056122946235" />
            <fragment mz="810.27227783203125" charge="1" ion="b8" responses="38.8488794963314" signaltonoises="330.484680254872" noises="0.0499810909090909" />
          </peptide>
        </decoy>
      </peptide>
      <peptide id="sp|P35637|FUS_HUMAN.LKGEATVSFDDPPSAK.3.1.False" updatedrts="34.8024871408591" scores="121223124550619" fdr="0" recomputedscores="4.61287025871428" predictedrts="34.9546628875156" irts="34.6268788187675" pwhh="8.00353420078537">
        <fragment mz="1163.557861" charge="1" ion="y11" responses="7523.38610652459" signaltonoises="112.61164919175" noises="4.58135716628808" />
        <fragment mz="729.3413696" charge="1" ion="y7" responses="127691.560139673" signaltonoises="263.820257353415" noises="30.1846339013433" />
        <fragment mz="933.5040283" charge="1" ion="b9" responses="6060.80790870661" signaltonoises="40.3646975579624" noises="10.8774211601346" />
        <fragment mz="699.4035645" charge="1" ion="b7" responses="70839.0112094773" signaltonoises="283.913458506642" noises="17.3471063271498" />
        <fragment mz="963.4417725" charge="1" ion="y9" responses="71468.6344659408" signaltonoises="300.352304264123" noises="14.5766690203062" />
        <fragment mz="614.3143921" charge="1" ion="y6" responses="65713.7477923347" signaltonoises="138.875700776603" noises="27.7467949522393" />
        <decoy>
          <peptide id="sp|P35637|FUS_HUMAN.ASPPDDFSVTAEGKLK.3.1.True" updatedrts="36.1002661509227" scores="917419.080535233" fdr="1" recomputedscores="-3.500264736458" predictedrts="34.9546628875156" irts="35.917625803536" pwhh="5.8764560026486086">
            <fragment mz="1194.636474609375" charge="1" ion="y11" responses="0" signaltonoises="1" noises="0.0499810909090909" />
            <fragment mz="746.440673828125" charge="1" ion="y7" responses="893.947626606769" signaltonoises="13.031593493747" noises="9.86555286657671" />
            <fragment mz="916.4046630859375" charge="1" ion="b9" responses="1525.07806614189" signaltonoises="11.9423929962247" noises="11.5288462378531" />
            <fragment mz="730.30426025390625" charge="1" ion="b7" responses="378.37363276088" signaltonoises="6.64932498154406" noises="15.0858464947529" />
            <fragment mz="932.5411376953125" charge="1" ion="y9" responses="0" signaltonoises="1" noises="8.08740167679307" />
            <fragment mz="645.39300537109375" charge="1" ion="y6" responses="304.631528545465" signaltonoises="6.56770790949462" noises="9.78206651093246" />
          </peptide>
        </decoy>
      </peptide>
      <peptide id="sp|P35637|FUS_HUMAN.[CAM]-PKP[Oxi]DGPGGGPGGSHM[Oxi]GGNYGDDR.4.0.9999.False" updatedrts="17.2770671765373" scores="34800962592763.8" fdr="0" recomputedscores="6.87328297281442" predictedrts="17.2509853782105" irts="17.1964204739071" pwhh="5.8049469189253236">
        <fragment mz="853.3435059" charge="1" ion="y8" responses="18135.0534890651" signaltonoises="543.479192368104" noises="2.51967962821178" />
        <fragment mz="1435.565552" charge="1" ion="y14" responses="0" signaltonoises="1" noises="0.0501364410413949" />
        <fragment mz="1000.378906" charge="1" ion="y9" responses="4919.92017971933" signaltonoises="59.4953134995476" noises="6.55438807909495" />
        <fragment mz="625.2576294" charge="1" ion="y5" responses="6851.07631229274" signaltonoises="10385.6562139362" noises="0.0499810909090909" />
        <fragment mz="880.8557129" charge="2" ion="y19" responses="1125.4832324982" signaltonoises="1261.48112689282" noises="0.0742936767644613" />
        <fragment mz="796.3220215" charge="1" ion="y7" responses="4186.64509316672" signaltonoises="105.141502307085" noises="2.87484116351352" />
        <decoy>
          <peptide id="sp|P35637|FUS_HUMAN.[CAM]-DDGYNGGM[Oxi]HSGGPGGGPGDP[Oxi]KPR.4.0.9999.True" updatedrts="17.119901533015" scores="5804.53020262859" fdr="1" recomputedscores="-2.90454120856492" predictedrts="17.2509853782105" irts="17.0401064336024" pwhh="3.5085756824269789">
            <fragment mz="839.43701171875" charge="1" ion="y8" responses="0" signaltonoises="1" noises="0.0503216290249688" />
            <fragment mz="1251.607666015625" charge="1" ion="y14" responses="0" signaltonoises="1" noises="0.0499810909090909" />
            <fragment mz="896.45843505859375" charge="1" ion="y9" responses="38.8500000000002" signaltonoises="330.484680254878" noises="0.0499810909090909" />
            <fragment mz="628.34130859375" charge="1" ion="y5" responses="0" signaltonoises="1" noises="0.0789605142220932" />
            <fragment mz="882.39752197265625" charge="2" ion="y19" responses="138.556797276924" signaltonoises="562.498307098823" noises="0.0499810909090909" />
            <fragment mz="782.41552734375" charge="1" ion="y7" responses="0" signaltonoises="1" noises="0.0499810909090909" />
          </peptide>
        </decoy>
      </peptide>
    </protein>
    <protein id="sp|P05387|RLA2_HUMAN">
      <peptide id="sp|P05387|RLA2_HUMAN.VISELN[Dea]GKN[Dea]IEDVIAQGIGK.3.1.False" updatedrts="70.0739591894329" scores="239167858693695" fdr="0" recomputedscores="4.51765877533113" predictedrts="70.5079989052641" irts="69.7072321316229" pwhh="7.6590093352656172">
        <fragment mz="900.4729004" charge="2" ion="y17" responses="18515.5066103439" signaltonoises="58.7132171420952" noises="23.9716274841108" />
        <fragment mz="1029.557495" charge="1" ion="y10" responses="29007.9660374748" signaltonoises="95.745600611433" noises="21.3635742770344" />
        <fragment mz="779.4096069" charge="2" ion="y15" responses="18363.5406158071" signaltonoises="55.1588920363993" noises="21.0824670999092" />
        <fragment mz="785.4879761" charge="1" ion="y8" responses="18357.5933792823" signaltonoises="73.3449424993686" noises="15.9831095261876" />
        <fragment mz="1142.641602" charge="1" ion="y11" responses="13209.87546714" signaltonoises="71.3119682951266" noises="12.5466030092967" />
        <fragment mz="1557.81189" charge="1" ion="y15" responses="4174.05647297933" signaltonoises="97.374039810557" noises="2.88051824902182" />
        <decoy>
          <peptide id="sp|P05387|RLA2_HUMAN.GIGQAIVDEIN[Dea]KGN[Dea]LESIVK.3.1.True" updatedrts="69.7450587715934" scores="2878837.4461353" fdr="1" recomputedscores="-3.38184776022617" predictedrts="70.5079989052641" irts="69.3801138631632" pwhh="7.0775928513528017">
            <fragment mz="936.50164794921875" charge="2" ion="y17" responses="312.455224434033" signaltonoises="3.76103583709098" noises="15.5565974873703" />
            <fragment mz="1103.59423828125" charge="1" ion="y10" responses="0" signaltonoises="1" noises="11.8103102740552" />
            <fragment mz="836.95379638671875" charge="2" ion="y15" responses="44.8448702295207" signaltonoises="4.08131603288791" noises="5.93937597554454" />
            <fragment mz="860.47235107421875" charge="1" ion="y8" responses="1134.5453324853" signaltonoises="6.12736555359559" noises="16.0732019813911" />
            <fragment mz="1216.6783447265625" charge="1" ion="y11" responses="255.017704693411" signaltonoises="12.4517133727235" noises="6.81029124290704" />
            <fragment mz="1672.900390625" charge="1" ion="y15" responses="0" signaltonoises="1" noises="-1" />
          </peptide>
        </decoy>
      </peptide>
      <peptide id="sp|P05387|RLA2_HUMAN.VISELN[Dea]GKNIEDVIAQGIGK.3.1.False" updatedrts="70.06867120494" scores="80198719347747.8" fdr="0" recomputedscores="4.04312339340299" predictedrts="70.481073007083" irts="69.7019728001136" pwhh="6.8799590631420875">
        <fragment mz="900.5148926" charge="1" ion="y9" responses="34677.544467111" signaltonoises="100.698173362161" noises="24.4269191529868" />
        <fragment mz="1029.557495" charge="1" ion="y10" responses="29007.9660374748" signaltonoises="99.436157616636" noises="20.5706686520176" />
        <fragment mz="1069.588745" charge="1" ion="b10" responses="3835.19419338757" signaltonoises="20.9151999850084" noises="12.8074745101834" />
        <fragment mz="778.9175415" charge="2" ion="y15" responses="22349.4471045122" signaltonoises="111.807941637745" noises="14.15009079676" />
        <fragment mz="842.461792" charge="1" ion="b8" responses="2318.31178340598" signaltonoises="10.6747999822916" noises="15.7681785242765" />
        <fragment mz="1256.684448" charge="1" ion="y12" responses="14373.5514032932" signaltonoises="74.1192720646024" noises="14.1654675798705" />
        <decoy>
          <peptide id="sp|P05387|RLA2_HUMAN.GIGQAIVDEINKGN[Dea]LESIVK.3.1.True" updatedrts="71.3646884857566" scores="418497247.597715" fdr="1" recomputedscores="-1.23934468626942" predictedrts="70.481073007083" irts="70.9909676015781" pwhh="3.7313153303834383">
            <fragment mz="988.56732177734375" charge="1" ion="y9" responses="0" signaltonoises="1" noises="13.2219702810781" />
            <fragment mz="1102.6102294921875" charge="1" ion="y10" responses="106.077299479743" signaltonoises="3.27127915591372" noises="12.6889121643767" />
            <fragment mz="996.5360107421875" charge="1" ion="b10" responses="247.744852121898" signaltonoises="4.01288442022071" noises="14.562732229417" />
            <fragment mz="836.4617919921875" charge="2" ion="y15" responses="346.240361627953" signaltonoises="5.30482503891233" noises="15.5308429276436" />
            <fragment mz="754.40936279296875" charge="1" ion="b8" responses="404.446249828249" signaltonoises="4.53925816243685" noises="13.2603787577977" />
            <fragment mz="1344.7369384765625" charge="1" ion="y12" responses="134.609168318118" signaltonoises="12.9108643898647" noises="2.73097474873321" />
          </peptide>
        </decoy>
      </peptide>
      <peptide id="sp|P05387|RLA2_HUMAN.VISELNGKNIEDVIAQGIGK.3.1.False" updatedrts="70.0702846575105" scores="19342507810233" fdr="0" recomputedscores="3.80151177278343" predictedrts="70.4521965397281" irts="69.7035775101793" pwhh="6.7890458604197539">
        <fragment mz="900.5148926" charge="1" ion="y9" responses="35080.1261114018" signaltonoises="113.33860098309" noises="23.3097662871092" />
        <fragment mz="1029.557495" charge="1" ion="y10" responses="26756.8802768138" signaltonoises="94.52881982645" noises="19.5906072475241" />
        <fragment mz="1256.684448" charge="1" ion="y12" responses="11795.0567331231" signaltonoises="65.8594261870252" noises="13.1919466942216" />
        <fragment mz="785.4879761" charge="1" ion="y8" responses="14602.9880368582" signaltonoises="80.7744374972067" noises="14.5195326043812" />
        <fragment mz="1142.641602" charge="1" ion="y11" responses="9542.22524626481" signaltonoises="49.7528245885883" noises="12.0022921253401" />
        <fragment mz="713.3828125" charge="1" ion="b7" responses="2141.7156906523" signaltonoises="10.735950533647" noises="17.0098203629071" />
        <decoy>
          <peptide id="sp|P05387|RLA2_HUMAN.GIGQAIVDEINKGNLESIVK.3.1.True" updatedrts="71.9748433179617" scores="29206376.3606731" fdr="1" recomputedscores="-2.02231433480658" predictedrts="70.4521965397281" irts="71.5978163052507" pwhh="1.6059365094664433">
            <fragment mz="987.58331298828125" charge="1" ion="y9" responses="179.561371744113" signaltonoises="5.34682882421413" noises="8.90077834785634" />
            <fragment mz="1101.626220703125" charge="1" ion="y10" responses="144.467435407017" signaltonoises="3.82863893165379" noises="8.62327128123815" />
            <fragment mz="1343.7529296875" charge="1" ion="y12" responses="0" signaltonoises="1" noises="0.33397036170658" />
            <fragment mz="859.48834228515625" charge="1" ion="y8" responses="409.143588748388" signaltonoises="4.7610242221881" noises="14.0999802030152" />
            <fragment mz="1214.7103271484375" charge="1" ion="y11" responses="67.2379544230431" signaltonoises="5.97329797009869" noises="2.94964262446382" />
            <fragment mz="639.3824462890625" charge="1" ion="b7" responses="278.956544249203" signaltonoises="3.48264073539516" noises="12.764861888085" />
          </peptide>
        </decoy>
      </peptide>
      <peptide id="sp|P05387|RLA2_HUMAN.KILDSVGIEADDDRLNK.3.1.False" updatedrts="41.3336946233427" scores="426324661939830" fdr="0" recomputedscores="5.6257596581061" predictedrts="41.3863832123129" irts="41.1226969045442" pwhh="4.6211555951130956">
        <fragment mz="946.4588623" charge="1" ion="y8" responses="8468.06654864003" signaltonoises="45.5245738519297" noises="19.8672019789107" />
        <fragment mz="955.5458984" charge="1" ion="b9" responses="2109.12842062872" signaltonoises="17.0110732422328" noises="10.6966090432999" />
        <fragment mz="826.5032959" charge="1" ion="b8" responses="4078.07151539808" signaltonoises="55.6478177953356" noises="6.77821253235662" />
        <fragment mz="1075.501465" charge="1" ion="y9" responses="8676.0906735002" signaltonoises="52.0923780326896" noises="13.5467600213298" />
        <fragment mz="875.4217529" charge="1" ion="y7" responses="6438.62292448577" signaltonoises="26.0761580371773" noises="18.4263544909119" />
        <fragment mz="713.4191895" charge="1" ion="b7" responses="8888.07396165854" signaltonoises="56.8508634830018" noises="12.8449160587344" />
        <decoy>
          <peptide id="sp|P05387|RLA2_HUMAN.NLRDDDAEIGVSDLIKK.3.1.True" updatedrts="39.5364333333333" scores="2509088.13336951" fdr="1" recomputedscores="-3.42715520769625" predictedrts="41.3863832123129" irts="39.3351740883084" pwhh="2.5271713068851258">
            <fragment mz="859.52471923828125" charge="1" ion="y8" responses="270.24481244727" signaltonoises="3.42973473238411" noises="15.9874422917142" />
            <fragment mz="1042.47998046875" charge="1" ion="b9" responses="221.704713142369" signaltonoises="3.02667619243247" noises="14.8955760462562" />
            <fragment mz="929.39593505859375" charge="1" ion="b8" responses="70.982684761871" signaltonoises="3.21964897308946" noises="11.9203652073653" />
            <fragment mz="972.60882568359375" charge="1" ion="y9" responses="38.8406174460127" signaltonoises="330.484669660098" noises="0.0499810909090909" />
            <fragment mz="802.5032958984375" charge="1" ion="y7" responses="129.136796915363" signaltonoises="3.76945531215901" noises="14.3760991151612" />
            <fragment mz="800.35333251953125" charge="1" ion="b7" responses="597.728910507356" signaltonoises="5.60709368892887" noises="15.0714321372008" />
          </peptide>
        </decoy>
      </peptide>
      <peptide id="sp|P05387|RLA2_HUMAN.LNKVIS[Pho]E[Dhy]LNGKNIEDVIAQGIGK.4.1.False" updatedrts="60.3328266468816" scores="361008044759878" fdr="0" recomputedscores="5.31654410597267" predictedrts="60.6213882312088" irts="60.0188819887808" pwhh="7.733544636918122">
        <fragment mz="1029.557495" charge="1" ion="y10" responses="641381.617103293" signaltonoises="701.576021482474" noises="57.3828797743139" />
        <fragment mz="686.4195557" charge="1" ion="y7" responses="277423.433432478" signaltonoises="907.373784608437" noises="19.2246291129029" />
        <fragment mz="900.5148926" charge="1" ion="y9" responses="248157.877256776" signaltonoises="531.764314924586" noises="27.7272665089467" />
        <fragment mz="785.4879761" charge="1" ion="y8" responses="112152.589336787" signaltonoises="374.717796574416" noises="18.7671781457447" />
        <fragment mz="1256.684448" charge="1" ion="y12" responses="0" signaltonoises="1" noises="3.60877338730948" />
        <fragment mz="573.3355103" charge="1" ion="y6" responses="296657.627284599" signaltonoises="698.022290757204" noises="26.6784985859029" />
        <decoy>
          <peptide id="sp|P05387|RLA2_HUMAN.GIGQAIVDEINKGNLE[Dhy]S[Pho]IVKNLK.4.1.True" updatedrts="58.3437833333333" scores="1846472.80680878" fdr="1" recomputedscores="-2.95006525484828" predictedrts="60.6213882312088" irts="58.0406163213384" pwhh="3.8051207732472712">
            <fragment mz="1219.6446533203125" charge="1" ion="y10" responses="120.256449098365" signaltonoises="7.03263455976083" noises="6.57118418180097" />
            <fragment mz="881.485595703125" charge="1" ion="y7" responses="0" signaltonoises="1" noises="26.1058231634123" />
            <fragment mz="1105.6016845703125" charge="1" ion="y9" responses="327.382767263686" signaltonoises="6.45117620160802" noises="7.80209906387138" />
            <fragment mz="992.51763916015625" charge="1" ion="y8" responses="244.093298409638" signaltonoises="3.14772071817286" noises="15.5125131309557" />
            <fragment mz="1404.760986328125" charge="1" ion="y12" responses="0" signaltonoises="1" noises="0.119517947614895" />
            <fragment mz="714.48724365234375" charge="1" ion="y6" responses="38.7947747161285" signaltonoises="19.4807388076183" noises="0.847617290130922" />
          </peptide>
        </decoy>
      </peptide>
      <peptide id="sp|P05387|RLA2_HUMAN.YVASYLLAALGGN[Dea]SSPSAK.3.1.False" updatedrts="73.3008815416801" scores="12795977469225.5" fdr="0" recomputedscores="4.62564339009726" predictedrts="73.6555841193434" irts="72.9166693809128" pwhh="8.43544019906646">
        <fragment mz="805.3686523" charge="1" ion="y9" responses="94010.7343290099" signaltonoises="72.8358932278622" noises="77.8381275737555" />
        <fragment mz="748.347168" charge="1" ion="y8" responses="34622.869314207" signaltonoises="67.9686700458156" noises="30.627653256464" />
        <fragment mz="989.4898071" charge="1" ion="y11" responses="4626.17228669209" signaltonoises="19.3633794947963" noises="18.7344870007883" />
        <fragment mz="918.4526978" charge="1" ion="y10" responses="15828.4148215155" signaltonoises="27.9996154922861" noises="27.28199118661" />
        <fragment mz="952.513855" charge="1" ion="b9" responses="10151.9118479495" signaltonoises="23.1180295376367" noises="34.1880094864371" />
        <fragment mz="691.3535156" charge="2" ion="b14" responses="11718.9386076318" signaltonoises="26.4143965472789" noises="27.8890023489626" />
        <decoy>
          <peptide id="sp|P05387|RLA2_HUMAN.ASPSSN[Dea]GGLAALLYSAVYK.3.1.True" updatedrts="73.3425833328307" scores="12780235.9810021" fdr="1" recomputedscores="-1.37420739480017" predictedrts="73.6555841193434" irts="72.9581452105955" pwhh="12.794728817474777">
            <fragment mz="1027.582275390625" charge="1" ion="y9" responses="860.690334442624" signaltonoises="10.2478466078327" noises="5.19983142202448" />
            <fragment mz="956.545166015625" charge="1" ion="y8" responses="93.7698211445563" signaltonoises="4.36847769038058" noises="11.6027580773686" />
            <fragment mz="1211.7034912109375" charge="1" ion="y11" responses="233.099978911652" signaltonoises="327.099311519198" noises="0.101013696541816" />
            <fragment mz="1098.619384765625" charge="1" ion="y10" responses="30.5377687213386" signaltonoises="6.1952259539388" noises="2.42479177047632" />
            <fragment mz="772.34716796875" charge="1" ion="b9" responses="1178.02970554999" signaltonoises="7.09767574327026" noises="13.2106350707272" />
            <fragment mz="652.330078125" charge="2" ion="b14" responses="4616.53913461589" signaltonoises="11.8565228454937" noises="19.7186994229634" />
          </peptide>
        </decoy>
      </peptide>
    </protein>
    <protein id="sp|Q00839|HNRPU_HUMAN">
      <peptide id="sp|Q00839|HNRPU_HUMAN.KDC[CAM]EVVMMIGLPGAGK.3.1.False" updatedrts="58.1740813954625" scores="743831026065.016" fdr="0" recomputedscores="2.69887895722565" predictedrts="57.8851820776529" irts="57.8718339146902" pwhh="5.2771442614640431">
        <fragment mz="599.3511353" charge="1" ion="y7" responses="17231.6536735508" signaltonoises="61.1068236054389" noises="22.3116724982618" />
        <fragment mz="843.475708" charge="1" ion="y9" responses="5792.19434536587" signaltonoises="14.0745710134051" noises="32.6655307864633" />
        <fragment mz="862.3797607" charge="1" ion="b7" responses="9787.89842812641" signaltonoises="38.2538422216765" noises="16.8794811419801" />
        <fragment mz="731.3667603" charge="2" ion="y14" responses="6361.76067078143" signaltonoises="14.576697594437" noises="36.7280793442176" />
        <fragment mz="974.5161743" charge="1" ion="y10" responses="762.368521470357" signaltonoises="9.73713890620792" noises="11.0098385345823" />
        <fragment mz="712.4351807" charge="1" ion="y8" responses="6916.72036401163" signaltonoises="45.7644876177537" noises="13.9751358095076" />
        <decoy>
          <peptide id="sp|Q00839|HNRPU_HUMAN.GAGPLGIMMVVEC[CAM]DKK.3.1.True" updatedrts="57.7354317203126" scores="5536437.59790659" fdr="1" recomputedscores="-2.43406459368464" predictedrts="57.8851820776529" irts="57.4355610660936" pwhh="3.3353440729112407">
            <fragment mz="877.44476318359375" charge="1" ion="y7" responses="641.164610231317" signaltonoises="5.76255696085531" noises="16.3255734067342" />
            <fragment mz="1139.5257568359375" charge="1" ion="y9" responses="138.626897044717" signaltonoises="8.19813099345929" noises="6.04082542311521" />
            <fragment mz="566.32965087890625" charge="1" ion="b7" responses="901.625323009662" signaltonoises="7.59654379847174" noises="19.1988111278633" />
            <fragment mz="788.8984375" charge="2" ion="y14" responses="0" signaltonoises="1" noises="4.30348183515474" />
            <fragment mz="1252.60986328125" charge="1" ion="y10" responses="0" signaltonoises="1" noises="2.56618427027626" />
            <fragment mz="1008.4852905273438" charge="1" ion="y8" responses="84.2184484147032" signaltonoises="3.33174846385656" noises="13.6635421681518" />
          </peptide>
        </decoy>
      </peptide>
      <peptide id="sp|Q00839|HNRPU_HUMAN.MC[CAM]LFAGFQR.2.1.False" updatedrts="60.4812254961716" scores="104918259844980" fdr="0" recomputedscores="4.83259679068257" predictedrts="60.2223962903863" irts="60.1664767377934" pwhh="7.860918618170194">
        <fragment mz="838.4569702" charge="1" ion="y7" responses="20110.7667346292" signaltonoises="64.2955804169598" noises="18.5368357671287" />
        <fragment mz="725.3729248" charge="1" ion="y6" responses="16853.3823398448" signaltonoises="54.265537361766" noises="21.845359798628" />
        <fragment mz="578.3045044" charge="1" ion="y5" responses="10543.1182936068" signaltonoises="33.2570382783499" noises="21.3725936018603" />
        <fragment mz="998.4876709" charge="1" ion="y8" responses="4940.48252396237" signaltonoises="24.7810402947193" noises="12.5476204193753" />
        <fragment mz="405.1624756" charge="1" ion="b3" responses="4627.57044136449" signaltonoises="28.8393889797321" noises="11.2280384624651" />
        <fragment mz="507.267395" charge="1" ion="y4" responses="5785.6566126636" signaltonoises="25.9291202514487" noises="17.6593114125898" />
        <decoy>
          <peptide id="sp|Q00839|HNRPU_HUMAN.QFGAFLC[CAM]MR.2.1.True" updatedrts="58.8434204256989" scores="140084682.0066" fdr="0.879063719115735" recomputedscores="-1.00787904078731" predictedrts="60.2223962903863" irts="58.5375461263733" pwhh="2.8885612109208654">
            <fragment mz="854.401123046875" charge="1" ion="y7" responses="540.452251190006" signaltonoises="7.55050543740283" noises="14.0763453880422" />
            <fragment mz="797.37969970703125" charge="1" ion="y6" responses="263.15544036768" signaltonoises="4.43417203408738" noises="20.7165444146142" />
            <fragment mz="726.34259033203125" charge="1" ion="y5" responses="205.347009187978" signaltonoises="3.30765989525368" noises="16.8491190101308" />
            <fragment mz="1001.4695434570313" charge="1" ion="y8" responses="0" signaltonoises="1" noises="11.8838734273647" />
            <fragment mz="333.15573120117188" charge="1" ion="b3" responses="342.874975032424" signaltonoises="6.47862382154165" noises="14.4353306650074" />
            <fragment mz="579.274169921875" charge="1" ion="y4" responses="504.494390316667" signaltonoises="4.37079120386035" noises="18.5858644952215" />
          </peptide>
        </decoy>
      </peptide>
      <peptide id="sp|Q00839|HNRPU_HUMAN.LQAALDDEEAGGRPAMEPGNGSLDLGGDSAGR.3.0.9999.False" updatedrts="50.4683051245291" scores="341026664.996724" fdr="0.49656121045392" recomputedscores="-0.341159225342159" predictedrts="50.0519576925984" irts="50.2078114502495" pwhh="5.5679763902977593">
        <fragment mz="1315.572754" charge="2" ion="y27" responses="1630.54044941078" signaltonoises="61.9469632046552" noises="2.46669129221429" />
        <fragment mz="1372.645142" charge="1" ion="y15" responses="3423.78490444713" signaltonoises="113.420274769551" noises="2.35991069650474" />
        <fragment mz="1136.024536" charge="2" ion="y24" responses="550.165227231893" signaltonoises="1155.3810693097" noises="0.0499810909090909" />
        <fragment mz="1443.151978" charge="2" ion="y30" responses="2429.44084436322" signaltonoises="2798.20171733217" noises="0.109399417104283" />
        <fragment mz="1407.633423" charge="2" ion="y29" responses="1048.97691235945" signaltonoises="1074.78168411275" noises="0.0996687337720897" />
        <fragment mz="1372.114868" charge="2" ion="y28" responses="1037.62516678322" signaltonoises="1584.18531396743" noises="0.0620292920302701" />
        <decoy>
          <peptide id="sp|Q00839|HNRPU_HUMAN.GASDGGLDLSGNGPEMAPRGGAEEDDLAAQLR.3.0.9999.True" updatedrts="50.4875750827944" scores="17798292.0821315" fdr="1" recomputedscores="-1.62356923374086" predictedrts="50.0519576925984" irts="50.2269769941015" pwhh="2.89198224709122">
            <fragment mz="1370.15380859375" charge="2" ion="y27" responses="38.8406232744973" signaltonoises="330.484680254878" noises="0.0499810909090909" />
            <fragment mz="1597.7928466796875" charge="1" ion="y15" responses="271.867489749845" signaltonoises="399.301202307005" noises="0.0883393115842286" />
            <fragment mz="1227.5875244140625" charge="2" ion="y24" responses="0" signaltonoises="1" noises="0.160919586027575" />
            <fragment mz="1499.6939697265625" charge="2" ion="y30" responses="0" signaltonoises="1" noises="1.69055108775225" />
            <fragment mz="1456.177978515625" charge="2" ion="y29" responses="271.922755816644" signaltonoises="991.675770332969" noises="0.0499810909090909" />
            <fragment mz="1398.66455078125" charge="2" ion="y28" responses="77.6875051737719" signaltonoises="344.715352462422" noises="0.095835503849633" />
          </peptide>
        </decoy>
      </peptide>
      <peptide id="sp|Q00839|HNRPU_HUMAN.NFILDQTNVSAAAQR.2.0.9999.False" updatedrts="50.2503015748559" scores="869898118845.786" fdr="0" recomputedscores="3.24652707201911" predictedrts="49.8336347078689" irts="49.9909891544446" pwhh="7.1499627217037087">
        <fragment mz="1160.56543" charge="1" ion="y11" responses="9311.79109411339" signaltonoises="74.418373108805" noises="8.26540026088501" />
        <fragment mz="1273.649536" charge="1" ion="y12" responses="8219.07346397255" signaltonoises="63.2280940126156" noises="8.80647856059094" />
        <fragment mz="1045.538452" charge="1" ion="y10" responses="1968.41389273872" signaltonoises="29.6766561502494" noises="10.8287101053541" />
        <fragment mz="1386.733521" charge="1" ion="y13" responses="2291.83794943164" signaltonoises="59.5845479819148" noises="2.59156398668775" />
        <fragment mz="917.4799194" charge="1" ion="y9" responses="5365.56659792559" signaltonoises="30.8003567871608" noises="9.98242397958529" />
        <fragment mz="1203.600464" charge="1" ion="b11" responses="761.709890247894" signaltonoises="11.3179149187644" noises="9.54715492804674" />
        <decoy>
          <peptide id="sp|Q00839|HNRPU_HUMAN.QAAASVNTQDLIFNR.2.0.9999.True" updatedrts="51.285897084378" scores="43312761.7227233" fdr="0.941556344849855" recomputedscores="-1.09933840391651" predictedrts="49.8336347078689" irts="51.0209732819346" pwhh="6.44044631382227">
            <fragment mz="1306.675048828125" charge="1" ion="y11" responses="223.473695621998" signaltonoises="10.8629116118337" noises="3.68814839768549" />
            <fragment mz="1377.712158203125" charge="1" ion="y12" responses="0" signaltonoises="1" noises="2.7884333547011" />
            <fragment mz="1219.6429443359375" charge="1" ion="y10" responses="128.967949859295" signaltonoises="3.14270899990263" noises="9.19559950793375" />
            <fragment mz="1448.749267578125" charge="1" ion="y13" responses="564.958605778881" signaltonoises="27.3328703749497" noises="2.66289022919308" />
            <fragment mz="1120.5745849609375" charge="1" ion="y9" responses="2687.60627582304" signaltonoises="20.8591187990618" noises="10.0189501618766" />
            <fragment mz="1099.537841796875" charge="1" ion="b11" responses="196.646274203866" signaltonoises="7.41902063177409" noises="10.9634378585341" />
          </peptide>
        </decoy>
      </peptide>
      <peptide id="sp|Q00839|HNRPU_HUMAN.LQAALDDEEAGGRPAMEPGN[Dea]GSLDLGGDSAGR.4.0.9999.False" updatedrts="51.0333154967139" scores="6493776784.3647" fdr="0.0353763883175648" recomputedscores="1.20428200612475" predictedrts="50.1093587204984" irts="50.7697603094968" pwhh="6.2863251728718748">
        <fragment mz="847.3904419" charge="1" ion="y9" responses="5000.90694878659" signaltonoises="30.248318333844" noises="12.7971864742361" />
        <fragment mz="960.4744873" charge="1" ion="y10" responses="1379.24174083588" signaltonoises="13.3710128137234" noises="11.7171606698688" />
        <fragment mz="1047.50647" charge="1" ion="y11" responses="1112.16314190419" signaltonoises="11.455157567046" noises="10.6098646981312" />
        <fragment mz="1326.628418" charge="1" ion="b13" responses="308.42075465778" signaltonoises="6.49429453329279" noises="7.62968728983324" />
        <fragment mz="985.4472656" charge="1" ion="b9" responses="841.52987198442" signaltonoises="8.20546816850237" noises="10.336972202334" />
        <fragment mz="1219.554932" charge="1" ion="y13" responses="214.657137077564" signaltonoises="9.94903586235421" noises="8.84775905625993" />
        <decoy>
          <peptide id="sp|Q00839|HNRPU_HUMAN.GASDGGLDLSGN[Dea]GPEMAPRGGAEEDDLAAQLR.4.0.9999.True" updatedrts="49.4919044734618" scores="37646633.0358179" fdr="1" recomputedscores="-1.9339740407967" predictedrts="50.1093587204984" irts="49.2367014334299" pwhh="6.3760935244680468">
            <fragment mz="1030.516357421875" charge="1" ion="y9" responses="127.266954548103" signaltonoises="3.90720522370141" noises="9.8779245389985" />
            <fragment mz="1159.5589599609375" charge="1" ion="y10" responses="1344.56676696361" signaltonoises="18.2670488252247" noises="9.45588309871956" />
            <fragment mz="1230.5960693359375" charge="1" ion="y11" responses="292.578118566751" signaltonoises="5.76970777166914" noises="7.41030890322749" />
            <fragment mz="1102.4647216796875" charge="1" ion="b13" responses="1366.20979764843" signaltonoises="16.132513716" noises="8.80414974693983" />
            <fragment mz="786.36285400390625" charge="1" ion="b9" responses="0" signaltonoises="1" noises="16.0631480598918" />
            <fragment mz="1344.6390380859375" charge="1" ion="y13" responses="83.3728385777004" signaltonoises="5.40687096902078" noises="5.419549473146" />
          </peptide>
        </decoy>
      </peptide>
      <peptide id="sp|Q00839|HNRPU_HUMAN.YNILGTNTIMDK.2.0.9999.False" updatedrts="54.7510171159802" scores="266487285743.829" fdr="0.020442930153322" recomputedscores="1.39833521721864" predictedrts="54.6812012837013" irts="54.4673175346683" pwhh="5.7323228584109387">
        <fragment mz="879.4240723" charge="1" ion="y8" responses="20914.3116055038" signaltonoises="70.6213737548049" noises="18.160923714153" />
        <fragment mz="1105.592163" charge="1" ion="y10" responses="5750.65410036465" signaltonoises="20.6490327867111" noises="20.2700286202772" />
        <fragment mz="992.5081177" charge="1" ion="y9" responses="15562.1123226597" signaltonoises="73.2596121227976" noises="17.7848360179255" />
        <fragment mz="1236.592896" charge="1" ion="b11" responses="0" signaltonoises="1" noises="9.09190870575587" />
        <fragment mz="1121.565918" charge="1" ion="b10" responses="899.51386160665" signaltonoises="12.3456014588427" noises="11.7901230634571" />
        <fragment mz="504.2816467" charge="1" ion="b4" responses="2250.12234441472" signaltonoises="13.7350932050887" noises="13.8319259246379" />
        <decoy>
          <peptide id="sp|Q00839|HNRPU_HUMAN.DMITNTGLINYK.2.0.9999.True" updatedrts="57.0351333333333" scores="111483056.110735" fdr="1" recomputedscores="-1.99432532611147" predictedrts="54.6812012837013" irts="56.7390572511741" pwhh="6.4517077057463776">
            <fragment mz="922.499267578125" charge="1" ion="y8" responses="1043.28064335257" signaltonoises="14.7762824365052" noises="19.714408090356" />
            <fragment mz="1136.6309814453125" charge="1" ion="y10" responses="1212.44411542183" signaltonoises="15.4370304170741" noises="18.092761155809" />
            <fragment mz="1023.5469360351563" charge="1" ion="y9" responses="5027.38017796171" signaltonoises="31.9008039835181" noises="13.7665162583854" />
            <fragment mz="1236.5928955078125" charge="1" ion="b11" responses="88.2897207519616" signaltonoises="5.38728255168169" noises="6.29309874200595" />
            <fragment mz="1073.529541015625" charge="1" ion="b10" responses="334.630714106425" signaltonoises="8.43382609371333" noises="12.6256831876884" />
            <fragment mz="461.20645141601563" charge="1" ion="b4" responses="161.100258381459" signaltonoises="3.18093056993021" noises="14.2216066339873" />
          </peptide>
        </decoy>
      </peptide>
    </protein>
    <protein id="sp|Q9BXL5|HEMGN_HUMAN">
      <peptide id="sp|Q9BXL5|HEMGN_HUMAN.GYILDTDQNPAEPEEYNETDQGIAETEGLFPK.3.1.False" updatedrts="71.6047081133501" scores="3324825529.97062" fdr="0.0322447292269533" recomputedscores="1.23713681286526" predictedrts="72.0623109567676" irts="71.2296866810201" pwhh="13.290212451961443">
        <fragment mz="1505.748169" charge="1" ion="y14" responses="2380.86620050159" signaltonoises="881.36580211336" noises="0.132770695255148" />
        <fragment mz="1317.595703" charge="1" ion="b12" responses="1143.11335472084" signaltonoises="58.8113529736966" noises="2.15091401788001" />
        <fragment mz="1134.021118" charge="2" ion="y20" responses="626.992760531869" signaltonoises="27.9505686485943" noises="2.70017827293089" />
        <fragment mz="1161.61499" charge="1" ion="y11" responses="4308.1976444135" signaltonoises="74.0088291374284" noises="2.62307384967233" />
        <fragment mz="559.2616577" charge="2" ion="b10" responses="816.122068241158" signaltonoises="18.2199574573691" noises="3.79269986010597" />
        <fragment mz="991.5094604" charge="1" ion="y9" responses="9246.81652917577" signaltonoises="71.7683353117639" noises="5.3127059459337" />
        <decoy>
          <peptide id="sp|Q9BXL5|HEMGN_HUMAN.PFLGETEAIGQDTENYEEPEAPNQDTDLIYGK.3.1.True" updatedrts="70.6951833333333" scores="3202837.69133291" fdr="1" recomputedscores="-1.77909711710507" predictedrts="72.0623109567676" irts="70.3250901678424" pwhh="2.1358317239652043">
            <fragment mz="1560.7540283203125" charge="1" ion="y14" responses="77.699999999873" signaltonoises="375.210918062531" noises="0.0499810909090909" />
            <fragment mz="1258.594970703125" charge="1" ion="b12" responses="38.8499980995242" signaltonoises="330.484676060298" noises="0.0499810909090909" />
            <fragment mz="1163.521484375" charge="2" ion="y20" responses="26.4124091163745" signaltonoises="4.92733410151176" noises="2.89750554896663" />
            <fragment mz="1263.62158203125" charge="1" ion="y11" responses="0" signaltonoises="1" noises="0.0499810909090909" />
            <fragment mz="508.25839233398438" charge="2" ion="b10" responses="0" signaltonoises="1" noises="2.73983360003146" />
            <fragment mz="1052.52587890625" charge="1" ion="y9" responses="38.7894941830334" signaltonoises="6.45657693948358" noises="2.55720287731064" />
          </peptide>
        </decoy>
      </peptide>
      <peptide id="sp|Q9BXL5|HEMGN_HUMAN.TIQETPHSEDYSIEINQETPGSEK.3.1.False" updatedrts="41.8250775097965" scores="2481021620793.09" fdr="0" recomputedscores="3.65332604159898" predictedrts="41.9960667873348" irts="41.611417229144" pwhh="7.4677638656198448">
        <fragment mz="989.4534302" charge="1" ion="y9" responses="12034.2276048982" signaltonoises="160.222957390917" noises="4.64534738147586" />
        <fragment mz="1102.537476" charge="1" ion="y10" responses="6540.25269647765" signaltonoises="197.799570106741" noises="2.48498963163637" />
        <fragment mz="1388.596436" charge="1" ion="b12" responses="4768.99647270511" signaltonoises="2793.72320292504" noises="0.12376827541153" />
        <fragment mz="1231.580078" charge="1" ion="y11" responses="4734.79019128708" signaltonoises="144.808434567401" noises="2.47483744204216" />
        <fragment mz="1501.680542" charge="1" ion="b13" responses="2041.64264935396" signaltonoises="4727.48481874734" noises="0.0499810909090909" />
        <fragment mz="1301.564453" charge="1" ion="b11" responses="2954.37899006482" signaltonoises="109.048949435035" noises="2.54894944256422" />
        <decoy>
          <peptide id="sp|Q9BXL5|HEMGN_HUMAN.ESGPTEQNIEISYDESHPTEQITK.3.1.True" updatedrts="40.5808311849499" scores="118570090.833411" fdr="0.679384203480589" recomputedscores="-0.66732935476845" predictedrts="41.9960667873348" irts="40.3739128623363" pwhh="1.7324814989400417">
            <fragment mz="1040.537109375" charge="1" ion="y9" responses="114.434166447799" signaltonoises="266.628850722037" noises="0.0915287142542877" />
            <fragment mz="1169.5797119140625" charge="1" ion="y10" responses="38.7526144623232" signaltonoises="9.4688220660882" noises="1.74299736716754" />
            <fragment mz="1285.5906982421875" charge="1" ion="b12" responses="38.7679900361467" signaltonoises="127.965499485023" noises="0.128994943600557" />
            <fragment mz="1284.606689453125" charge="1" ion="y11" responses="0" signaltonoises="1" noises="2.64061416662816" />
            <fragment mz="1448.6539306640625" charge="1" ion="b13" responses="118.76615098376" signaltonoises="724.504157196956" noises="0.0499810909090909" />
            <fragment mz="1198.55859375" charge="1" ion="b11" responses="0" signaltonoises="1" noises="1.02863250246667" />
          </peptide>
        </decoy>
      </peptide>
      <peptide id="sp|Q9BXL5|HEMGN_HUMAN.IC[CAM]QDMKEPEDNSPN[Dea]TC[CAM]QVISVIQDHPFK.4.1.False" updatedrts="57.7220820909374" scores="8697139123.20061" fdr="0.0146110872367856" recomputedscores="1.48452989907065" predictedrts="57.8776512719257" irts="57.4222837717852" pwhh="4.4314920083376323">
        <fragment mz="1070.562866" charge="1" ion="y9" responses="15048.7347648681" signaltonoises="78.0864781830962" noises="20.5116969484291" />
        <fragment mz="884.4624634" charge="1" ion="y7" responses="0" signaltonoises="1" noises="14.6136381990943" />
        <fragment mz="1183.646973" charge="1" ion="y10" responses="21903.2446270146" signaltonoises="62.7868382219169" noises="14.9203851563233" />
        <fragment mz="1282.715454" charge="1" ion="y11" responses="2489.80474692092" signaltonoises="33.2823630137392" noises="7.68804146918274" />
        <fragment mz="905.3855591" charge="1" ion="b7" responses="7472.17406429505" signaltonoises="28.9902383569484" noises="11.6237694150597" />
        <fragment mz="1410.773926" charge="1" ion="y12" responses="1605.46352885943" signaltonoises="15.1610167109025" noises="7.87783585385277" />
        <decoy>
          <peptide id="sp|Q9BXL5|HEMGN_HUMAN.FPHDQIVSIVQC[CAM]TN[Dea]PSNDEPEKMDQC[CAM]IK.4.1.True" updatedrts="58.4501336121229" scores="15235412.9040872" fdr="1" recomputedscores="-1.29273618444317" predictedrts="57.8776512719257" irts="58.1463903403451" pwhh="5.8265537749705016">
            <fragment mz="1148.5438232421875" charge="1" ion="y9" responses="1501.11650103234" signaltonoises="13.6471693389477" noises="12.701727982697" />
            <fragment mz="922.448486328125" charge="1" ion="y7" responses="1115.34030163087" signaltonoises="11.0518544040668" noises="10.2924419103038" />
            <fragment mz="1277.58642578125" charge="1" ion="y10" responses="421.470704588598" signaltonoises="6.88999396730063" noises="8.21764921425643" />
            <fragment mz="1392.6134033203125" charge="1" ion="y11" responses="29.633489621501" signaltonoises="5.36042167759276" noises="2.74630708234127" />
            <fragment mz="837.42535400390625" charge="1" ion="b7" responses="0" signaltonoises="1" noises="15.8287180169598" />
            <fragment mz="1506.65625" charge="1" ion="y12" responses="91.6235615108428" signaltonoises="6.11699534090977" noises="2.69925583184636" />
          </peptide>
        </decoy>
      </peptide>
      <peptide id="sp|Q9BXL5|HEMGN_HUMAN.IC[CAM]QDMKEPEDNSPNTC[CAM]QVISVIQDHPFK.4.1.False" updatedrts="57.6963557097478" scores="79679928443.317" fdr="0" recomputedscores="2.44650241717497" predictedrts="57.9361080202547" irts="57.3966967891849" pwhh="4.4314920083376323">
        <fragment mz="1070.562866" charge="1" ion="y9" responses="15048.7347648681" signaltonoises="77.458904359853" noises="20.6778831884943" />
        <fragment mz="1183.646973" charge="1" ion="y10" responses="21903.2446270146" signaltonoises="61.3522827488827" noises="15.2692575898624" />
        <fragment mz="884.4624634" charge="1" ion="y7" responses="16918.1738681354" signaltonoises="59.4428676958376" noises="15.5518699254232" />
        <fragment mz="1282.715454" charge="1" ion="y11" responses="2489.80474692092" signaltonoises="32.7749173749508" noises="7.80707344322955" />
        <fragment mz="960.3820801" charge="2" ion="b16" responses="1094.57414164068" signaltonoises="12.6130935380295" noises="7.08921539545059" />
        <fragment mz="905.3855591" charge="1" ion="b7" responses="7472.17406429505" signaltonoises="28.5185622313867" noises="11.8160180451847" />
        <decoy>
          <peptide id="sp|Q9BXL5|HEMGN_HUMAN.FPHDQIVSIVQC[CAM]TNPSNDEPEKMDQC[CAM]IK.4.1.True" updatedrts="57.3392895751151" scores="9810286.66478996" fdr="1" recomputedscores="-1.44939489700011" predictedrts="57.9361080202547" irts="57.0415654200796" pwhh="8.88624724374596">
            <fragment mz="1148.5438232421875" charge="1" ion="y9" responses="821.578866407861" signaltonoises="6.87184443704459" noises="10.8489308366088" />
            <fragment mz="1277.58642578125" charge="1" ion="y10" responses="1020.47010727945" signaltonoises="11.1332287272251" noises="8.30955596594216" />
            <fragment mz="922.448486328125" charge="1" ion="y7" responses="122.308800982247" signaltonoises="3.09998018566888" noises="10.7307292640117" />
            <fragment mz="1392.6134033203125" charge="1" ion="y11" responses="194.034330143206" signaltonoises="8.00192939142759" noises="2.62267527353734" />
            <fragment mz="912.44085693359375" charge="2" ion="b16" responses="511.217786453818" signaltonoises="5.0112615899337" noises="8.66846816473792" />
            <fragment mz="837.42535400390625" charge="1" ion="b7" responses="259.220095719679" signaltonoises="3.97765518304994" noises="17.0541794871577" />
          </peptide>
        </decoy>
      </peptide>
      <peptide id="sp|Q9BXL5|HEMGN_HUMAN.MYQEISVLQDNSSK.2.0.9999.False" updatedrts="46.7765103170535" scores="1.709634152796E+15" fdr="0" recomputedscores="6.49417221389177" predictedrts="46.9839838533504" irts="46.5360206606149" pwhh="6.4718166549270073">
        <fragment mz="977.4898071" charge="1" ion="y9" responses="25815.7226738248" signaltonoises="133.774520305732" noises="13.3626193733667" />
        <fragment mz="1219.616455" charge="1" ion="y11" responses="7369.34654934025" signaltonoises="58.3586132885012" noises="8.99837626457379" />
        <fragment mz="1090.573853" charge="1" ion="y10" responses="9736.04175299686" signaltonoises="57.3502100565847" noises="13.3677134835006" />
        <fragment mz="1347.675049" charge="1" ion="y12" responses="1348.64760993268" signaltonoises="70.1197135497116" noises="2.94241374786196" />
        <fragment mz="890.4577637" charge="1" ion="y8" responses="6756.83319996418" signaltonoises="55.9429357072612" noises="10.156043392631" />
        <fragment mz="791.3893433" charge="1" ion="y7" responses="15912.3407480775" signaltonoises="58.7694423191015" noises="14.9707452061408" />
        <decoy>
          <peptide id="sp|Q9BXL5|HEMGN_HUMAN.SSNDQLVSIEQYMK.2.0.9999.True" updatedrts="47.5607417629462" scores="97418551.7114631" fdr="0.72406914893617" recomputedscores="-0.751962136228516" predictedrts="46.9839838533504" irts="47.3160027425388" pwhh="2.9906479575592666">
            <fragment mz="1110.5863037109375" charge="1" ion="y9" responses="95.7805487906102" signaltonoises="4.78249258435014" noises="3.82610325889696" />
            <fragment mz="1353.671875" charge="1" ion="y11" responses="179.1368534287" signaltonoises="12.1619719828618" noises="2.97491447526548" />
            <fragment mz="1238.6448974609375" charge="1" ion="y10" responses="118.402050021756" signaltonoises="3.62147490080481" noises="8.93552995940902" />
            <fragment mz="1467.71484375" charge="1" ion="y12" responses="30.5192678132515" signaltonoises="3.91016932421793" noises="3.84137324037409" />
            <fragment mz="997.5023193359375" charge="1" ion="y8" responses="83.355448784526" signaltonoises="3.41203532127596" noises="8.58756968310653" />
            <fragment mz="898.43389892578125" charge="1" ion="y7" responses="91.868658301032" signaltonoises="3.63378243903212" noises="8.65102576989686" />
          </peptide>
        </decoy>
      </peptide>
      <peptide id="sp|Q9BXL5|HEMGN_HUMAN.ILPC[CAM]PTSEDTADLAGC[CAM]SLQ[Dea]AYPKPDVPK.3.0.9991.False" updatedrts="56.8851174866458" scores="704987021206.303" fdr="0" recomputedscores="2.68642139451322" predictedrts="57.0827842791664" irts="56.5898542664765" pwhh="10.353293520945192">
        <fragment mz="1133.006104" charge="2" ion="b21" responses="2322.02962499336" signaltonoises="87.8641293890019" noises="3.13970928230184" />
        <fragment mz="1560.772705" charge="1" ion="y14" responses="6516.4749432481" signaltonoises="96.4594544463022" noises="3.96502570059437" />
        <fragment mz="780.4614258" charge="1" ion="y7" responses="30260.2893565748" signaltonoises="205.977960432805" noises="8.94788564129247" />
        <fragment mz="555.3136597" charge="1" ion="y5" responses="44795.6877703581" signaltonoises="140.530150082946" noises="17.1223831507107" />
        <fragment mz="943.5247192" charge="1" ion="y8" responses="12247.8139826388" signaltonoises="85.4705390631201" noises="7.84176760873953" />
        <fragment mz="343.2339783" charge="1" ion="y3" responses="9541.90802686273" signaltonoises="132.129719627709" noises="4.23504736267899" />
        <decoy>
          <peptide id="sp|Q9BXL5|HEMGN_HUMAN.PVDPKPYAQ[Dea]LSC[CAM]GALDATDESTPC[CAM]PLIK.3.0.9991.True" updatedrts="54.6259" scores="467798885.162441" fdr="0.457656412029036" recomputedscores="-0.266409351405207" predictedrts="57.0827842791664" irts="54.342878366719" pwhh="1.0072941113524245">
            <fragment mz="1109.00439453125" charge="2" ion="b21" responses="0" signaltonoises="1" noises="0.102064186489581" />
            <fragment mz="1559.76220703125" charge="1" ion="y14" responses="22.29729834262" signaltonoises="5.08910706984005" noises="2.36831206993886" />
            <fragment mz="828.46478271484375" charge="1" ion="y7" responses="16.0245225526644" signaltonoises="3.90464000134848" noises="2.21836176434453" />
            <fragment mz="630.36431884765625" charge="1" ion="y5" responses="24.3599791922507" signaltonoises="4.99560056697286" noises="2.63583049597526" />
            <fragment mz="915.496826171875" charge="1" ion="y8" responses="73.7315431155724" signaltonoises="5.17959710235154" noises="3.93305193902925" />
            <fragment mz="373.28094482421875" charge="1" ion="y3" responses="24.9162930830365" signaltonoises="245.207080646638" noises="0.0499810909090909" />
          </peptide>
        </decoy>
      </peptide>
    </protein>
    <protein id="sp|P09211|GSTP1_HUMAN">
      <peptide id="sp|P09211|GSTP1_HUMAN.TLGLYGKDQQEAALVDMVNDGVEDLR.3.1.False" updatedrts="77.3117428279584" scores="1016563264496.1" fdr="0" recomputedscores="4.4024902038053" predictedrts="77.4880000940332" irts="76.9057977852428" pwhh="6.5668194803014464">
        <fragment mz="1262.568115" charge="1" ion="y11" responses="10179.1968537736" signaltonoises="125.750547778974" noises="6.16747000829204" />
        <fragment mz="1016.500732" charge="1" ion="y9" responses="6231.29780479356" signaltonoises="55.0218888730776" noises="9.60253721283908" />
        <fragment mz="1147.54126" charge="1" ion="y10" responses="4980.45053558137" signaltonoises="45.2408686488837" noises="7.91472372390808" />
        <fragment mz="1361.636597" charge="1" ion="y12" responses="4362.20271659368" signaltonoises="95.6729163521083" noises="3.18061772685305" />
        <fragment mz="1488.769287" charge="1" ion="b14" responses="885.891463338685" signaltonoises="43.6392586083969" noises="2.48772986714405" />
        <fragment mz="1375.685181" charge="1" ion="b13" responses="1573.09495771157" signaltonoises="29.7043852647836" noises="4.69608988080808" />
        <decoy>
          <peptide id="sp|P09211|GSTP1_HUMAN.LDEVGDNVMDVLAAEQQDKGYLGLTR.3.1.True" updatedrts="78.7962833333333" scores="7335813.99256161" fdr="0.795783926218709" recomputedscores="-0.847199530656977" predictedrts="77.4880000940332" irts="78.3822942967601" pwhh="2.6527038132720087">
            <fragment mz="1278.6800537109375" charge="1" ion="y11" responses="0" signaltonoises="1" noises="4.44031285672298" />
            <fragment mz="1022.5629272460938" charge="1" ion="y9" responses="30.5377696521435" signaltonoises="5.6102367527597" noises="2.67762906544348" />
            <fragment mz="1150.6214599609375" charge="1" ion="y10" responses="38.8499979056903" signaltonoises="6.99694503119671" noises="2.36074238356926" />
            <fragment mz="1407.72265625" charge="1" ion="y12" responses="164.445502642831" signaltonoises="14.2997671009688" noises="2.50331651993421" />
            <fragment mz="1442.6832275390625" charge="1" ion="b14" responses="52.8248182327494" signaltonoises="11.0875721450008" noises="2.5753118381611" />
            <fragment mz="1371.6461181640625" charge="1" ion="b13" responses="30.5377701175326" signaltonoises="7.73022522516273" noises="1.94329825113273" />
          </peptide>
        </decoy>
      </peptide>
      <peptide id="sp|P09211|GSTP1_HUMAN.PPY[Dhy]TVVYFPVR.2.1.False" updatedrts="61.7073084004387" scores="883529282224.877" fdr="0" recomputedscores="2.64684302575362" predictedrts="61.4686491206902" irts="61.385916102652" pwhh="6.2994305537517059">
        <fragment mz="980.5563965" charge="1" ion="y8" responses="46945.0898450895" signaltonoises="256.861964023615" noises="14.3382555590976" />
        <fragment mz="780.4403076" charge="1" ion="y6" responses="47752.4202228123" signaltonoises="151.372485145501" noises="20.6137975541032" />
        <fragment mz="681.3718872" charge="1" ion="y5" responses="33414.3529570766" signaltonoises="118.186082361214" noises="20.6300688076626" />
        <fragment mz="879.508728" charge="1" ion="y7" responses="24928.2843559108" signaltonoises="111.244119465504" noises="16.6295500887024" />
        <fragment mz="802.4133911" charge="1" ion="b7" responses="0" signaltonoises="1" noises="26.0227542823047" />
        <fragment mz="1046.534546" charge="1" ion="b9" responses="0" signaltonoises="1" noises="27.1262197550324" />
        <decoy>
          <peptide id="sp|P09211|GSTP1_HUMAN.VPFYVVTY[Dhy]PPR.2.1.True" updatedrts="60.8852611411741" scores="13253590.8615174" fdr="1" recomputedscores="-2.13046836461112" predictedrts="61.4686491206902" irts="60.5683231126244" pwhh="6.5222350020272382">
            <fragment mz="976.52508544921875" charge="1" ion="y8" responses="277.065769847498" signaltonoises="3.17883778363652" noises="17.972469812902" />
            <fragment mz="714.393310546875" charge="1" ion="y6" responses="4882.77180339084" signaltonoises="14.2593869804073" noises="19.4219765400178" />
            <fragment mz="615.324951171875" charge="1" ion="y5" responses="3205.98738327806" signaltonoises="17.0937801350728" noises="18.5245670953137" />
            <fragment mz="813.46173095703125" charge="1" ion="y7" responses="555.706794268251" signaltonoises="5.35940701806621" noises="19.521004268813" />
            <fragment mz="806.4447021484375" charge="1" ion="b7" responses="279.873995103995" signaltonoises="6.99106451246274" noises="17.0956261762444" />
            <fragment mz="1048.5501708984375" charge="1" ion="b9" responses="196.985741380325" signaltonoises="3.20686594334811" noises="17.2737510939101" />
          </peptide>
        </decoy>
      </peptide>
      <peptide id="sp|P09211|GSTP1_HUMAN.FQDGD[KXX]LTLYQSNTILR.3.1.False" updatedrts="61.4902061656579" scores="1.14623198880641E+15" fdr="0" recomputedscores="5.79529897209945" predictedrts="61.3409371122148" irts="61.1699902379579" pwhh="7.2718235015218085">
        <fragment mz="703.409729" charge="1" ion="y6" responses="59080.7243139352" signaltonoises="190.885419449929" noises="20.6279683523845" />
        <fragment mz="831.4682617" charge="1" ion="y7" responses="49745.6350062777" signaltonoises="141.439279594678" noises="21.0148302967619" />
        <fragment mz="994.5316162" charge="1" ion="y8" responses="28135.8453351907" signaltonoises="114.553553086861" noises="18.0266942782541" />
        <fragment mz="1107.615723" charge="1" ion="y9" responses="6263.19334878354" signaltonoises="42.2349243514071" noises="12.1021378952297" />
        <fragment mz="616.3776855" charge="1" ion="y5" responses="15189.3384151127" signaltonoises="54.4477156929761" noises="16.3027142052887" />
        <fragment mz="502.3347473" charge="1" ion="y4" responses="9692.27606624961" signaltonoises="52.4822092511389" noises="11.6132301814776" />
        <decoy>
          <peptide id="sp|P09211|GSTP1_HUMAN.LITNSQYLTLD[KXX]GDQFR.3.1.True" updatedrts="59.843218975452" scores="198785424.13885" fdr="0.856584093872229" recomputedscores="-0.97311505839158" predictedrts="61.3409371122148" irts="59.5319272601893" pwhh="19.043248003693307">
            <fragment mz="775.27716064453125" charge="1" ion="y6" responses="428.368488271851" signaltonoises="11.7074840111071" noises="5.5689550118871" />
            <fragment mz="888.36126708984375" charge="1" ion="y7" responses="625.635141934147" signaltonoises="10.5387760684554" noises="8.49957985572033" />
            <fragment mz="989.408935546875" charge="1" ion="y8" responses="3394.15256374429" signaltonoises="13.5966913066373" noises="11.4818564769662" />
            <fragment mz="1102.4930419921875" charge="1" ion="y9" responses="247.238751208279" signaltonoises="7.72383427078271" noises="9.43223598836903" />
            <fragment mz="622.29437255859375" charge="1" ion="y5" responses="504.024284915591" signaltonoises="5.16539469587687" noises="17.3557596843737" />
            <fragment mz="565.27288818359375" charge="1" ion="y4" responses="588.73826646441" signaltonoises="5.23300900438307" noises="16.7520087418164" />
          </peptide>
        </decoy>
      </peptide>
      <peptide id="sp|P09211|GSTP1_HUMAN.FQDGDLTLYQSNTILR.2.0.9999.False" updatedrts="61.477678824095" scores="1780239395534.44" fdr="0" recomputedscores="3.50339458360706" predictedrts="61.3075160197749" irts="61.1575307758892" pwhh="7.2483359792476492">
        <fragment mz="994.5316162" charge="1" ion="y8" responses="21716.2378331137" signaltonoises="141.609679474247" noises="10.4358716043533" />
        <fragment mz="1208.66333" charge="1" ion="y10" responses="16711.5747435505" signaltonoises="133.528826604714" noises="8.53400239853128" />
        <fragment mz="1107.615723" charge="1" ion="y9" responses="13876.475235709" signaltonoises="103.11667707289" noises="8.06750930055347" />
        <fragment mz="1321.747437" charge="1" ion="y11" responses="7955.9578292306" signaltonoises="1642.10657480508" noises="0.373018974830249" />
        <fragment mz="1493.795776" charge="1" ion="y13" responses="4733.08541862993" signaltonoises="121.472632033475" noises="2.6655339233772" />
        <fragment mz="1436.774414" charge="1" ion="y12" responses="1356.49251968305" signaltonoises="83.2784649078805" noises="2.34806388817795" />
        <decoy>
          <peptide id="sp|P09211|GSTP1_HUMAN.LITNSQYLTLDGDQFR.2.0.9999.True" updatedrts="62.2990351714709" scores="67016495.0058269" fdr="0.864583333333333" recomputedscores="-0.987850775513918" predictedrts="61.3075160197749" irts="61.9744365977393" pwhh="10.416433337367192">
            <fragment mz="951.45306396484375" charge="1" ion="y8" responses="116.490524802257" signaltonoises="4.14094950905262" noises="8.80928414099986" />
            <fragment mz="1227.6004638671875" charge="1" ion="y10" responses="29.4956607968799" signaltonoises="3.17782211425516" noises="4.60973162933072" />
            <fragment mz="1064.537109375" charge="1" ion="y9" responses="1614.38793343496" signaltonoises="13.7671164203737" noises="8.8087771626679" />
            <fragment mz="1355.6590576171875" charge="1" ion="y11" responses="273.754662918825" signaltonoises="9.1845082152022" noises="4.95587968353917" />
            <fragment mz="1556.7340087890625" charge="1" ion="y13" responses="30.5377700327661" signaltonoises="5.71819736701891" noises="2.62707496194756" />
            <fragment mz="1442.6910400390625" charge="1" ion="y12" responses="335.169812915441" signaltonoises="17.4738593371194" noises="2.8834057350794" />
          </peptide>
        </decoy>
      </peptide>
      <peptide id="sp|P09211|GSTP1_HUMAN.ALPGQLKPFETLLSQNQGGK.3.0.9999.False" updatedrts="65.3715757525193" scores="103568596274990" fdr="0" recomputedscores="4.27272683582457" predictedrts="65.3565356630668" irts="65.0303285946151" pwhh="7.445140721409949">
        <fragment mz="1295.73584" charge="1" ion="b12" responses="4122.72279477579" signaltonoises="72.0270039866794" noises="4.67189817988993" />
        <fragment mz="1418.727417" charge="1" ion="y13" responses="27548.4861840895" signaltonoises="250.619392081681" noises="7.16026496295578" />
        <fragment mz="944.5159912" charge="1" ion="y9" responses="17725.898516218" signaltonoises="54.1762414589792" noises="20.6350383579592" />
        <fragment mz="1182.651733" charge="1" ion="b11" responses="5339.08152292277" signaltonoises="37.9732648769906" noises="12.0636207638872" />
        <fragment mz="1045.563599" charge="1" ion="y10" responses="12526.113017131" signaltonoises="54.5594795163763" noises="13.9440908774785" />
        <fragment mz="1081.604004" charge="1" ion="b10" responses="2881.95843665013" signaltonoises="25.8368657263022" noises="9.06293988967227" />
        <decoy>
          <peptide id="sp|P09211|GSTP1_HUMAN.GGQNQSLLTEFPKLQGPLAK.3.0.9999.True" updatedrts="62.9402666666667" scores="5036905.70600816" fdr="1" recomputedscores="-2.18407023837369" predictedrts="65.3565356630668" irts="62.6121935752712" pwhh="1.0407229691532887">
            <fragment mz="1272.6219482421875" charge="1" ion="b12" responses="336.309263927035" signaltonoises="6.20761271346385" noises="12.6843360671804" />
            <fragment mz="1441.84130859375" charge="1" ion="y13" responses="77.6743660542287" signaltonoises="474.437800927916" noises="0.0696259837321462" />
            <fragment mz="951.59857177734375" charge="1" ion="y9" responses="27.4129404029606" signaltonoises="4.22442041198569" noises="3.28979279908833" />
            <fragment mz="1175.569091796875" charge="1" ion="b11" responses="88.2454421689826" signaltonoises="4.39641583569787" noises="10.8498014730417" />
            <fragment mz="1098.6669921875" charge="1" ion="y10" responses="18.1779168973971" signaltonoises="3.71834718703398" noises="2.64254533839176" />
            <fragment mz="1028.500732421875" charge="1" ion="b10" responses="0" signaltonoises="1" noises="15.4627303366631" />
          </peptide>
        </decoy>
      </peptide>
      <peptide id="sp|P09211|GSTP1_HUMAN.DQQEAALVDMVNDGVEDLR.3.0.9999.False" updatedrts="77.5000617020414" scores="2183245018999.99" fdr="0" recomputedscores="2.63721400438563" predictedrts="77.5872981412464" irts="77.0930962520948" pwhh="7.85174800926398">
        <fragment mz="917.432312" charge="1" ion="y8" responses="22606.1017749022" signaltonoises="93.2675129942955" noises="13.7195442859434" />
        <fragment mz="756.3522339" charge="1" ion="b7" responses="7162.65394025413" signaltonoises="43.764718899319" noises="10.9227640111398" />
        <fragment mz="1016.500732" charge="1" ion="y9" responses="5144.33599257703" signaltonoises="22.2958695181844" noises="11.8985549662403" />
        <fragment mz="1101.488159" charge="1" ion="b10" responses="1289.13979192893" signaltonoises="14.3045732538152" noises="9.07605616171411" />
        <fragment mz="855.4206543" charge="1" ion="b8" responses="2940.70176703729" signaltonoises="15.4011977121151" noises="13.4414588947737" />
        <fragment mz="1262.568115" charge="1" ion="y11" responses="3179.44898716699" signaltonoises="60.4050566931812" noises="3.39164661149202" />
        <decoy>
          <peptide id="sp|P09211|GSTP1_HUMAN.LDEVGDNVMDVLAAEQQDR.3.0.9999.True" updatedrts="79.1690701093018" scores="160172615.275524" fdr="0.463557858376511" recomputedscores="-0.277322228228354" predictedrts="77.5872981412464" irts="78.7530611247882" pwhh="1.2823526392749873">
            <fragment mz="930.46392822265625" charge="1" ion="y8" responses="1770.20998025447" signaltonoises="8.02502617777532" noises="15.7445759190633" />
            <fragment mz="743.32061767578125" charge="1" ion="b7" responses="169.214915055794" signaltonoises="7.38544612948726" noises="8.09582111010974" />
            <fragment mz="1029.5323486328125" charge="1" ion="y9" responses="277.890191106689" signaltonoises="6.36683842736973" noises="16.7549992555811" />
            <fragment mz="1088.4564208984375" charge="1" ion="b10" responses="204.290329356192" signaltonoises="8.57921055270006" noises="3.77292922443318" />
            <fragment mz="842.3890380859375" charge="1" ion="b8" responses="970.891490484243" signaltonoises="10.6482020801417" noises="8.92734228152601" />
            <fragment mz="1275.5997314453125" charge="1" ion="y11" responses="307.778255311032" signaltonoises="8.93394638702611" noises="2.34985490444897" />
          </peptide>
        </decoy>
      </peptide>
    </protein>
    <protein id="sp|P13796|PLSL_HUMAN">
      <peptide id="sp|P13796|PLSL_HUMAN.QFVTATDVVR.2.1.False" updatedrts="40.7809766016037" scores="1421319686781.35" fdr="0" recomputedscores="3.10642103867796" predictedrts="40.2596479890588" irts="40.5729737895496" pwhh="6.3208787029518207">
        <fragment mz="761.4152222" charge="1" ion="y7" responses="27358.9389099869" signaltonoises="102.787932406107" noises="20.4549977354987" />
        <fragment mz="860.4835815" charge="1" ion="y8" responses="18084.6636637669" signaltonoises="75.3179297814349" noises="18.2740140446341" />
        <fragment mz="1117.599976" charge="1" ion="b10" responses="0" signaltonoises="1" noises="9.0979985693659" />
        <fragment mz="660.3674927" charge="1" ion="y6" responses="13073.114242055" signaltonoises="52.9103708024296" noises="19.6784734131483" />
        <fragment mz="589.3303833" charge="1" ion="y5" responses="16449.8768299812" signaltonoises="55.0677303624174" noises="18.6088532883648" />
        <fragment mz="1007.552002" charge="1" ion="y9" responses="802.025628393048" signaltonoises="15.4418787317477" noises="8.80654141774606" />
        <decoy>
          <peptide id="sp|P13796|PLSL_HUMAN.VVDTATVFQR.2.1.True" updatedrts="40.2901453586363" scores="8505995032.8149" fdr="0.0812943962115233" recomputedscores="0.897281550158903" predictedrts="40.2596479890588" irts="40.0848021193518" pwhh="4.9919666212545017">
            <fragment mz="822.44683837890625" charge="1" ion="y7" responses="474.59480442687" signaltonoises="6.27608665332416" noises="20.7084084851567" />
            <fragment mz="937.4737548828125" charge="1" ion="y8" responses="2765.69002550531" signaltonoises="16.3163020966641" noises="16.8989917742597" />
            <fragment mz="1117.5999755859375" charge="1" ion="b10" responses="0" signaltonoises="1" noises="9.43823835525219" />
            <fragment mz="721.399169921875" charge="1" ion="y6" responses="0" signaltonoises="1" noises="18.5133759750802" />
            <fragment mz="650.362060546875" charge="1" ion="y5" responses="1009.67218950344" signaltonoises="5.99745798250863" noises="17.9170185012285" />
            <fragment mz="1036.542236328125" charge="1" ion="y9" responses="182.248538233353" signaltonoises="3.1287215937646" noises="8.06690752336526" />
          </peptide>
        </decoy>
      </peptide>
      <peptide id="sp|P13796|PLSL_HUMAN.HVIPMNPNTNDLFN[Dea]AVGDGIVLC[CAM]K.3.0.9999.False" updatedrts="71.2186908566234" scores="503263879.854545" fdr="1" recomputedscores="-1.79291590777963" predictedrts="71.0967691613104" irts="70.8457610616929" pwhh="5.17142103506971">
        <fragment mz="1493.720581" charge="1" ion="b13" responses="897.002303930948" signaltonoises="15.742908355144" noises="5.44335078054448" />
        <fragment mz="960.5182495" charge="1" ion="y9" responses="3000.34033603702" signaltonoises="22.7722838001415" noises="8.23533785056668" />
        <fragment mz="1233.568115" charge="1" ion="b11" responses="2317.76822620465" signaltonoises="26.6384136465836" noises="8.41673469004794" />
        <fragment mz="1145.545776" charge="2" ion="y21" responses="879.917676702099" signaltonoises="9.87076276294293" noises="9.04155468308998" />
        <fragment mz="1293.650757" charge="1" ion="y12" responses="570.779014171531" signaltonoises="13.8596714973763" noises="8.34338470454826" />
        <fragment mz="1346.6521" charge="1" ion="b12" responses="1062.35579987025" signaltonoises="18.3392531274927" noises="7.70236739008534" />
        <decoy>
          <peptide id="sp|P13796|PLSL_HUMAN.HC[CAM]LVIGDGVAN[Dea]FLDNTNPNMPIVK.3.0.9999.True" updatedrts="70.83915" scores="446472.310711651" fdr="1" recomputedscores="-4.84491713919131" predictedrts="71.0967691613104" irts="70.4682767500465" pwhh="3.156468378572451">
            <fragment mz="1397.688232421875" charge="1" ion="b13" responses="30.5116330326462" signaltonoises="3.14521765848189" noises="4.77520001344144" />
            <fragment mz="1013.5447998046875" charge="1" ion="y9" responses="380.121668134013" signaltonoises="7.15436051651795" noises="11.1760239143687" />
            <fragment mz="1137.5357666015625" charge="1" ion="b11" responses="93.6506768706078" signaltonoises="3.01086904340246" noises="10.5936619241227" />
            <fragment mz="1115.064697265625" charge="2" ion="y21" responses="77.691046362517" signaltonoises="660.938650484904" noises="0.0499810909090909" />
            <fragment mz="1355.69873046875" charge="1" ion="y12" responses="48.7250828001187" signaltonoises="3.10776477715369" noises="8.47486360238002" />
            <fragment mz="1284.6041259765625" charge="1" ion="b12" responses="0" signaltonoises="1" noises="8.59069017214102" />
          </peptide>
        </decoy>
      </peptide>
      <peptide id="sp|P13796|PLSL_HUMAN.HVIPMNPNTNDLFNAVGDGIVLC[CAM]K.3.0.9999.False" updatedrts="68.8606869917348" scores="6550081.58976618" fdr="1" recomputedscores="-3.67908583066522" predictedrts="71.0967691613104" irts="68.5005340584237" pwhh="2.7613645167914758">
        <fragment mz="1493.720581" charge="1" ion="b13" responses="132.030642748044" signaltonoises="5.37313740856921" noises="5.31470871135063" />
        <fragment mz="960.5182495" charge="1" ion="y9" responses="116.382519563369" signaltonoises="5.04410255788576" noises="6.31198154610622" />
        <fragment mz="1233.568115" charge="1" ion="b11" responses="0" signaltonoises="1" noises="9.74465656908364" />
        <fragment mz="1145.598267" charge="1" ion="y11" responses="0" signaltonoises="1" noises="8.80191788133718" />
        <fragment mz="1346.6521" charge="1" ion="b12" responses="236.78436856209" signaltonoises="6.06331687453902" noises="8.01812604186675" />
        <fragment mz="861.4498901" charge="1" ion="y8" responses="296.213846719168" signaltonoises="3.10791905552554" noises="14.2088028558451" />
        <decoy>
          <peptide id="sp|P13796|PLSL_HUMAN.HC[CAM]LVIGDGVANFLDNTNPNMPIVK.3.0.9999.True" updatedrts="71.1518232925002" scores="18123893.5083352" fdr="1" recomputedscores="-3.23646016750231" predictedrts="71.0967691613104" irts="70.7792558199672" pwhh="2.401611078431988">
            <fragment mz="1396.7042236328125" charge="1" ion="b13" responses="200.756390029908" signaltonoises="9.45382567930141" noises="3.6515205285885" />
            <fragment mz="1013.5447998046875" charge="1" ion="y9" responses="555.247956041149" signaltonoises="10.666567209794" noises="10.0228045796852" />
            <fragment mz="1136.5517578125" charge="1" ion="b11" responses="0" signaltonoises="1" noises="9.61604563538593" />
            <fragment mz="1242.61474609375" charge="1" ion="y11" responses="182.019506779731" signaltonoises="3.6219728139027" noises="11.3041251833434" />
            <fragment mz="1283.6201171875" charge="1" ion="b12" responses="0" signaltonoises="1" noises="8.47844295682075" />
            <fragment mz="912.49713134765625" charge="1" ion="y8" responses="270.95023939713" signaltonoises="5.73934199750324" noises="9.78536349955601" />
          </peptide>
        </decoy>
      </peptide>
      <peptide id="sp|P13796|PLSL_HUMAN.MINLSVPDTIDER.2.0.9999.False" updatedrts="57.7549320570547" scores="72230459043.4697" fdr="0.00273348519362187" recomputedscores="1.81994157809004" predictedrts="57.4939421411238" irts="57.4549557401149" pwhh="7.78398928923387">
        <fragment mz="845.3999634" charge="1" ion="y7" responses="25593.1723474702" signaltonoises="75.3752193030354" noises="22.3787983000005" />
        <fragment mz="1031.500366" charge="1" ion="y9" responses="11053.4933319897" signaltonoises="37.7042751730015" noises="18.0412327130828" />
        <fragment mz="1144.584473" charge="1" ion="y10" responses="3299.58073240712" signaltonoises="10.1056599167543" noises="30.4370899109122" />
        <fragment mz="944.4683228" charge="1" ion="y8" responses="6116.63619124501" signaltonoises="23.0516970099019" noises="15.3302910493853" />
        <fragment mz="1258.627319" charge="1" ion="y11" responses="8065.19144845356" signaltonoises="16.378626509258" noises="51.5285640601786" />
        <fragment mz="472.2588196" charge="1" ion="b4" responses="1391.37592172272" signaltonoises="6.21780548373393" noises="16.3801767170985" />
        <decoy>
          <peptide id="sp|P13796|PLSL_HUMAN.EDITDPVSLNIMR.2.0.9999.True" updatedrts="58.0136581001235" scores="3672157905.68326" fdr="0.164218455743879" recomputedscores="0.526142551101531" predictedrts="57.4939421411238" irts="57.7122798741796" pwhh="1.8247999743916725">
            <fragment mz="832.470947265625" charge="1" ion="y7" responses="149.057679626556" signaltonoises="3.54024977062509" noises="13.7127708399288" />
            <fragment mz="1044.5506591796875" charge="1" ion="y9" responses="224.789289514894" signaltonoises="5.08389660349157" noises="11.1472939009913" />
            <fragment mz="1145.5982666015625" charge="1" ion="y10" responses="440.541521738752" signaltonoises="4.54700146912768" noises="28.9151177369309" />
            <fragment mz="929.523681640625" charge="1" ion="y8" responses="1148.03657661056" signaltonoises="7.10930524349973" noises="18.5020875716031" />
            <fragment mz="1258.682373046875" charge="1" ion="y11" responses="0" signaltonoises="1" noises="37.742340862049" />
            <fragment mz="459.20855712890625" charge="1" ion="b4" responses="119.257374266208" signaltonoises="3.02958253886335" noises="21.2779961339142" />
          </peptide>
        </decoy>
      </peptide>
      <peptide id="sp|P13796|PLSL_HUMAN.VNDDIIVNWVNETLR.3.0.9999.False" updatedrts="84.9474357230793" scores="858790865.352421" fdr="0.206231454005935" recomputedscores="0.38092685978822" predictedrts="85.2176331687963" irts="84.5001166211682" pwhh="8.55805821291966">
        <fragment mz="632.3362427" charge="1" ion="y5" responses="4157.07195744456" signaltonoises="28.2498485609638" noises="9.25078268796769" />
        <fragment mz="670.3406372" charge="1" ion="b6" responses="1304.68580959115" signaltonoises="14.6602308499783" noises="8.66216715494283" />
        <fragment mz="1031.526855" charge="1" ion="y8" responses="790.397762841002" signaltonoises="10.0774745097498" noises="10.7028395003771" />
        <fragment mz="883.4519653" charge="1" ion="b8" responses="208.128907467752" signaltonoises="22.7719125480844" noises="2.90123186242228" />
        <fragment mz="917.4839478" charge="1" ion="y7" responses="1355.18129803914" signaltonoises="9.67689248858137" noises="10.3686769006034" />
        <fragment mz="731.4046021" charge="1" ion="y6" responses="2176.55820340178" signaltonoises="31.4796445439142" noises="7.37718781551986" />
        <decoy>
          <peptide id="sp|P13796|PLSL_HUMAN.LTENVWNVIIDDNVR.3.0.9999.True" updatedrts="84.0854364311186" scores="20074165.7587971" fdr="1" recomputedscores="-1.25032305063055" predictedrts="85.2176331687963" irts="83.6427880788332" pwhh="1.7345369787512048">
            <fragment mz="618.2841796875" charge="1" ion="y5" responses="156.411773254647" signaltonoises="6.56201528618421" noises="8.87186797762688" />
            <fragment mz="743.37225341796875" charge="1" ion="b6" responses="205.605926917412" signaltonoises="8.59637764879322" noises="5.5036947966285" />
            <fragment mz="943.520751953125" charge="1" ion="y8" responses="87.4776984259465" signaltonoises="10.6998839274374" noises="4.14204467165579" />
            <fragment mz="956.48358154296875" charge="1" ion="b8" responses="1007.98316834352" signaltonoises="21.1277864582187" noises="4.69589478894599" />
            <fragment mz="844.45233154296875" charge="1" ion="y7" responses="222.225252725988" signaltonoises="9.63292680438404" noises="5.14451372122092" />
            <fragment mz="731.36822509765625" charge="1" ion="y6" responses="411.281214062142" signaltonoises="10.1465510717926" noises="4.88366623794795" />
          </peptide>
        </decoy>
      </peptide>
      <peptide id="sp|P13796|PLSL_HUMAN.[PGQ]-QFVTATDVVR.2.0.9999.False" updatedrts="40.7775720140645" scores="315425019032721" fdr="0" recomputedscores="5.4526254050983" predictedrts="40.8248605978166" irts="40.5695876497934" pwhh="6.3208787029518207">
        <fragment mz="761.4152222" charge="1" ion="y7" responses="27358.9389099869" signaltonoises="106.109438785099" noises="19.8147021478618" />
        <fragment mz="860.4835815" charge="1" ion="y8" responses="18084.6636637669" signaltonoises="73.5723913513683" noises="18.7075733350226" />
        <fragment mz="589.3303833" charge="1" ion="y5" responses="18726.239042554" signaltonoises="54.1065265050958" noises="19.5213293819426" />
        <fragment mz="631.3085938" charge="1" ion="b6" responses="448.44938767921" signaltonoises="4.62543442722143" noises="24.6826957649603" />
        <fragment mz="660.3674927" charge="1" ion="y6" responses="13073.114242055" signaltonoises="51.0394173483995" noises="20.3998278038353" />
        <fragment mz="1007.552002" charge="1" ion="y9" responses="802.025628393048" signaltonoises="14.92091619701" noises="9.11402107105189" />
        <decoy>
          <peptide id="sp|P13796|PLSL_HUMAN.[PGQ]-QVVDTATVFR.2.0.9999.True" updatedrts="40.1794413660651" scores="21685314.0766167" fdr="1" recomputedscores="-1.69604997758257" predictedrts="40.8248605978166" irts="39.9746979771943" pwhh="11.717576561641275">
            <fragment mz="809.41522216796875" charge="1" ion="y7" responses="452.629667394425" signaltonoises="8.35880336975752" noises="16.3943288353443" />
            <fragment mz="908.48358154296875" charge="1" ion="y8" responses="5514.23908499646" signaltonoises="18.7995051650269" noises="17.2105196428221" />
            <fragment mz="593.340576171875" charge="1" ion="y5" responses="274.678340620326" signaltonoises="7.68316932248049" noises="12.2319800729861" />
            <fragment mz="597.287841796875" charge="1" ion="b6" responses="651.632265804425" signaltonoises="4.36493399919935" noises="26.0644661983055" />
            <fragment mz="694.38824462890625" charge="1" ion="y6" responses="335.295343084211" signaltonoises="5.67342441401545" noises="15.6033728139539" />
            <fragment mz="1007.552001953125" charge="1" ion="y9" responses="956.769219626349" signaltonoises="11.1171487589086" noises="9.07811811735168" />
          </peptide>
        </decoy>
      </peptide>
    </protein>
    <protein id="sp|P09429|HMGB1_HUMAN">
      <peptide id="sp|P09429|HMGB1_HUMAN.KLGEMWNNTAADDKQPYEK.4.1.False" updatedrts="35.2436573930493" scores="1171556094.49753" fdr="0.523907103825137" recomputedscores="-0.394134521032146" predictedrts="36.4252010093531" irts="35.0656585866389" pwhh="5.4368523358153453">
        <fragment mz="745.3701782" charge="1" ion="b6" responses="1405.33453723761" signaltonoises="7.5877313731872" noises="22.2916179616903" />
        <fragment mz="1493.686646" charge="1" ion="y13" responses="194.240617965781" signaltonoises="485.168921897527" noises="0.0681145283405431" />
        <fragment mz="859.4130859" charge="1" ion="b7" responses="0" signaltonoises="1" noises="16.4102837989535" />
        <fragment mz="1379.643799" charge="1" ion="y12" responses="77.7000000000008" signaltonoises="330.484685288157" noises="0.0499810909090909" />
        <fragment mz="1093.515991" charge="1" ion="y9" responses="401.489513397934" signaltonoises="9.14507940275383" noises="8.7882570201942" />
        <fragment mz="1145.540771" charge="1" ion="b10" responses="0" signaltonoises="1" noises="6.25087075050383" />
        <decoy>
          <peptide id="sp|P09429|HMGB1_HUMAN.EYPQKDDAATNNWMEGLKK.4.1.True" updatedrts="35.8404698436248" scores="451408012.352613" fdr="0.768417575156921" recomputedscores="-0.816154318300386" predictedrts="36.4252010093531" irts="35.6592372044768" pwhh="1.6937510303210594">
            <fragment mz="761.346435546875" charge="1" ion="b6" responses="0" signaltonoises="1" noises="17.4776670108285" />
            <fragment mz="1477.71044921875" charge="1" ion="y13" responses="38.8500000000005" signaltonoises="278.448088273164" noises="0.0593215954554387" />
            <fragment mz="876.3734130859375" charge="1" ion="b7" responses="0" signaltonoises="1" noises="21.5733790831762" />
            <fragment mz="1362.6834716796875" charge="1" ion="y12" responses="38.8448738111071" signaltonoises="171.62998337861" noises="0.0962418365434624" />
            <fragment mz="1119.5615234375" charge="1" ion="y9" responses="108.196758038239" signaltonoises="6.1582355845022" noises="5.50828063883936" />
            <fragment mz="1119.4952392578125" charge="1" ion="b10" responses="118.046219225735" signaltonoises="6.35122272706068" noises="4.67267968601796" />
          </peptide>
        </decoy>
      </peptide>
      <peptide id="sp|P09429|HMGB1_HUMAN.KHPDASVNFSEFSKK.4.1.False" updatedrts="31.951273447701" scores="96785102480825.5" fdr="0" recomputedscores="4.20497987949803" predictedrts="31.5890965410362" irts="31.7911144483808" pwhh="5.9697573451815007">
        <fragment mz="860.9362793" charge="2" ion="y15" responses="0" signaltonoises="1" noises="0.305460114159647" />
        <fragment mz="638.3508301" charge="1" ion="y5" responses="25458.9754811533" signaltonoises="91.6246547916354" noises="20.3746842887866" />
        <fragment mz="509.308197" charge="1" ion="y4" responses="28297.0170996869" signaltonoises="100.664820689682" noises="20.5486208474769" />
        <fragment mz="636.3099976" charge="1" ion="b6" responses="15373.7630667537" signaltonoises="89.4640159368755" noises="13.4683878857183" />
        <fragment mz="735.378418" charge="1" ion="b7" responses="8708.54667468051" signaltonoises="71.3279068181715" noises="12.6569843030765" />
        <fragment mz="872.4512329" charge="1" ion="y7" responses="8790.80306202648" signaltonoises="79.5456159856851" noises="9.41951478860844" />
        <decoy>
          <peptide id="sp|P09429|HMGB1_HUMAN.KSFESFNVSADPHKK.4.1.True" updatedrts="30.3125164289955" scores="43606518.7604341" fdr="1" recomputedscores="-2.20624177597097" predictedrts="31.5890965410362" irts="30.1612370468666" pwhh="7.0476349590563414">
            <fragment mz="860.936279296875" charge="2" ion="y15" responses="0" signaltonoises="1" noises="0.0832318944660242" />
            <fragment mz="624.34637451171875" charge="1" ion="y5" responses="11106.3134010299" signaltonoises="49.7520146281224" noises="15.829752091993" />
            <fragment mz="509.3194580078125" charge="1" ion="y4" responses="199.97445357952" signaltonoises="3.90163275126504" noises="11.767363871843" />
            <fragment mz="726.345703125" charge="1" ion="b6" responses="199.398068415562" signaltonoises="5.28725941132894" noises="12.0897949314495" />
            <fragment mz="840.388671875" charge="1" ion="b7" responses="0" signaltonoises="1" noises="10.3306234902293" />
            <fragment mz="782.41552734375" charge="1" ion="y7" responses="453.703783236759" signaltonoises="7.81416265642731" noises="9.42187802027535" />
          </peptide>
        </decoy>
      </peptide>
      <peptide id="sp|P09429|HMGB1_HUMAN.KHPDASVN[dAm]FSEFSKK.4.1.False" updatedrts="31.9551707241567" scores="527239325795062" fdr="0" recomputedscores="4.94117916125751" predictedrts="31.8282121909781" irts="31.7949906074148" pwhh="6.2085656427743565">
        <fragment mz="725.3828125" charge="1" ion="y6" responses="38824.3245979788" signaltonoises="216.602443403822" noises="13.8214616394883" />
        <fragment mz="509.308197" charge="1" ion="y4" responses="26998.5943597385" signaltonoises="98.9201717069315" noises="20.6738676687516" />
        <fragment mz="638.3508301" charge="1" ion="y5" responses="25458.9754811533" signaltonoises="81.8981505395897" noises="22.7944514271565" />
        <fragment mz="852.4230347" charge="2" ion="y15" responses="0" signaltonoises="1" noises="6.54278874117591" />
        <fragment mz="636.3099976" charge="1" ion="b6" responses="15373.7630667537" signaltonoises="84.025278208662" noises="14.3401616054121" />
        <fragment mz="735.378418" charge="1" ion="b7" responses="8708.54667468051" signaltonoises="67.3406476663525" noises="13.4064079906376" />
        <decoy>
          <peptide id="sp|P09429|HMGB1_HUMAN.KSFESFN[dAm]VSADPHKK.4.1.True" updatedrts="32.5703272714209" scores="219504075.532813" fdr="1" recomputedscores="-1.40483246347544" predictedrts="31.8282121909781" irts="32.4068139243159" pwhh="3.8347258048071944">
            <fragment mz="695.38348388671875" charge="1" ion="y6" responses="0" signaltonoises="1" noises="9.30214740905914" />
            <fragment mz="509.3194580078125" charge="1" ion="y4" responses="114.7039840481" signaltonoises="3.977942968437" noises="15.5864862898931" />
            <fragment mz="624.34637451171875" charge="1" ion="y5" responses="365.139064370062" signaltonoises="6.73824061765692" noises="15.4939786634744" />
            <fragment mz="852.42303466796875" charge="2" ion="y15" responses="263.945044652427" signaltonoises="9.6029737232088" noises="6.446637603014" />
            <fragment mz="726.345703125" charge="1" ion="b6" responses="670.508988978292" signaltonoises="14.4808303944361" noises="9.70177581380508" />
            <fragment mz="823.36212158203125" charge="1" ion="b7" responses="22.2921732289126" signaltonoises="3.94508136986491" noises="3.05439159228097" />
          </peptide>
        </decoy>
      </peptide>
      <peptide id="sp|P09429|HMGB1_HUMAN.LGEMWNNTAADDKQPYEK.3.0.9999.False" updatedrts="40.2460102394281" scores="1.29057231332277E+15" fdr="0" recomputedscores="5.9942430498734" predictedrts="40.2623124263321" irts="40.040906146618" pwhh="6.0710699371202113">
        <fragment mz="1093.515991" charge="1" ion="y9" responses="7228.13571376376" signaltonoises="48.3924606477008" noises="11.2135334696167" />
        <fragment mz="1493.686646" charge="1" ion="y13" responses="2000.60409304379" signaltonoises="3823.62809400542" noises="0.0499810909090909" />
        <fragment mz="907.4519653" charge="1" ion="y7" responses="15271.3388793218" signaltonoises="16.0668151993237" noises="41.0119087167008" />
        <fragment mz="905.9068604" charge="2" ion="y15" responses="5563.68512936638" signaltonoises="183.922041423471" noises="2.54303583377181" />
        <fragment mz="1164.553101" charge="1" ion="y10" responses="6106.08647220003" signaltonoises="49.5728127089025" noises="10.0544621676148" />
        <fragment mz="792.4250488" charge="1" ion="y6" responses="3563.43871706795" signaltonoises="26.505342789528" noises="10.9785232908687" />
        <decoy>
          <peptide id="sp|P09429|HMGB1_HUMAN.EYPQKDDAATNNWMEGLK.3.0.9999.True" updatedrts="38.6937909462512" scores="6166998.29775692" fdr="1" recomputedscores="-2.23658712707965" predictedrts="40.2623124263321" irts="38.4970975653178" pwhh="2.4528226481098088">
            <fragment mz="1092.5142822265625" charge="1" ion="y9" responses="162.651065672976" signaltonoises="3.79295554593304" noises="8.23510997524679" />
            <fragment mz="1464.642333984375" charge="1" ion="y13" responses="116.548868792725" signaltonoises="660.969352121065" noises="0.0499810909090909" />
            <fragment mz="877.42364501953125" charge="1" ion="y7" responses="0" signaltonoises="1" noises="11.0753681935171" />
            <fragment mz="860.901611328125" charge="2" ion="y15" responses="0" signaltonoises="1" noises="0.0919616868123546" />
            <fragment mz="1163.5513916015625" charge="1" ion="y10" responses="0" signaltonoises="1" noises="9.70956921256587" />
            <fragment mz="763.3807373046875" charge="1" ion="y6" responses="301.477854619569" signaltonoises="5.47908212449835" noises="11.7655033657337" />
          </peptide>
        </decoy>
      </peptide>
      <peptide id="sp|P09429|HMGB1_HUMAN.KHPDASVNFSEFSK.3.0.9999.False" updatedrts="36.5265469407283" scores="85501623272141" fdr="0" recomputedscores="4.95271642545033" predictedrts="36.1252054813356" irts="36.3415967876863" pwhh="6.9516142877571525">
        <fragment mz="735.378418" charge="1" ion="b7" responses="6992.50103518194" signaltonoises="36.6343020759793" noises="23.3653244739755" />
        <fragment mz="858.399231" charge="1" ion="y7" responses="36242.2720806802" signaltonoises="95.1787407788686" noises="21.6258325607965" />
        <fragment mz="597.2878418" charge="1" ion="y5" responses="31875.6915573188" signaltonoises="105.884123265067" noises="21.0249022145986" />
        <fragment mz="744.3562622" charge="1" ion="y6" responses="26816.0105130879" signaltonoises="77.1714306838584" noises="25.8957204724874" />
        <fragment mz="849.4213257" charge="1" ion="b8" responses="21338.131072314" signaltonoises="64.2117885473094" noises="19.6961331165075" />
        <fragment mz="636.3099976" charge="1" ion="b6" responses="22609.5068737679" signaltonoises="63.7341114767599" noises="25.4167749802925" />
        <decoy>
          <peptide id="sp|P09429|HMGB1_HUMAN.SFESFNVSADPHKK.3.0.9999.True" updatedrts="33.715159966951" scores="643572.786757486" fdr="1" recomputedscores="-3.13295098834805" predictedrts="36.1252054813356" irts="33.5454433353028" pwhh="6.936141545408713">
            <fragment mz="811.36212158203125" charge="1" ion="b7" responses="446.479541061997" signaltonoises="5.18285658388467" noises="14.9034714376807" />
            <fragment mz="782.41552734375" charge="1" ion="y7" responses="454.880319963484" signaltonoises="3.98323067481129" noises="22.9792809629033" />
            <fragment mz="624.34637451171875" charge="1" ion="y5" responses="270.174639363163" signaltonoises="3.89561929933579" noises="18.5280478286739" />
            <fragment mz="695.38348388671875" charge="1" ion="y6" responses="1873.47544398313" signaltonoises="13.1412713247483" noises="14.6042767559033" />
            <fragment mz="898.39410400390625" charge="1" ion="b8" responses="255.467922332329" signaltonoises="4.25935862802696" noises="13.9003532651323" />
            <fragment mz="712.293701171875" charge="1" ion="b6" responses="547.09013740674" signaltonoises="5.7513152115327" noises="13.4312096074025" />
          </peptide>
        </decoy>
      </peptide>
      <peptide id="sp|P09429|HMGB1_HUMAN.KHPDASVN[Dea]FSEFSK.3.0.9997.False" updatedrts="36.5203327154887" scores="5570155913577.67" fdr="0" recomputedscores="3.76210615685782" predictedrts="36.6332784786806" irts="36.3354162342727" pwhh="6.9516142877571525">
        <fragment mz="597.2878418" charge="1" ion="y5" responses="31875.6915573188" signaltonoises="103.352728883441" noises="21.5398602608473" />
        <fragment mz="744.3562622" charge="1" ion="y6" responses="29016.5809415851" signaltonoises="81.2722130572102" noises="25.3209284147383" />
        <fragment mz="636.3099976" charge="1" ion="b6" responses="21601.4708152732" signaltonoises="62.8356285371412" noises="25.2517116624693" />
        <fragment mz="958.4516602" charge="1" ion="y8" responses="576.979901240637" signaltonoises="10.8009608001861" noises="12.868956131394" />
        <fragment mz="735.378418" charge="1" ion="b7" responses="6992.50103518194" signaltonoises="36.855912585215" noises="23.2248313728168" />
        <fragment mz="1116.520752" charge="1" ion="y10" responses="0" signaltonoises="1" noises="5.83384208457132" />
        <decoy>
          <peptide id="sp|P09429|HMGB1_HUMAN.SFESFN[Dea]VSADPHKK.3.0.9997.True" updatedrts="36.0995572600229" scores="9484925.50808283" fdr="1" recomputedscores="-1.98614175657715" predictedrts="36.6332784786806" irts="35.9169207537668" pwhh="8.6303517446205085">
            <fragment mz="624.34637451171875" charge="1" ion="y5" responses="169.116661501934" signaltonoises="3.02766090493925" noises="16.9343800733078" />
            <fragment mz="695.38348388671875" charge="1" ion="y6" responses="0" signaltonoises="1" noises="17.0850518442701" />
            <fragment mz="713.2777099609375" charge="1" ion="b6" responses="125.989647232761" signaltonoises="4.1478600715535" noises="11.241086869464" />
            <fragment mz="881.48394775390625" charge="1" ion="y8" responses="586.325546566841" signaltonoises="8.34771595013243" noises="13.7381393699501" />
            <fragment mz="812.34613037109375" charge="1" ion="b7" responses="2498.81684072354" signaltonoises="15.3472000083211" noises="13.0209329662738" />
            <fragment mz="1143.579345703125" charge="1" ion="y10" responses="30.5275194247302" signaltonoises="5.90701353007668" noises="2.54278850537707" />
          </peptide>
        </decoy>
      </peptide>
    </protein>
    <protein id="sp|P29692|EF1D_HUMAN">
      <peptide id="sp|P29692|EF1D_HUMAN.GVVQELQQAISK.2.1.False" updatedrts="63.1214451848387" scores="901617117452191" fdr="0" recomputedscores="6.37245699925348" predictedrts="63.5228699315539" irts="62.7923903762843" pwhh="9.3616604365742067">
        <fragment mz="916.5098267" charge="1" ion="y8" responses="65186.7481272133" signaltonoises="146.459943392642" noises="24.3302429755919" />
        <fragment mz="787.4672241" charge="1" ion="y7" responses="39051.4043701285" signaltonoises="125.503294641693" noises="17.4157223351231" />
        <fragment mz="1044.568359" charge="1" ion="y9" responses="33828.0294947525" signaltonoises="110.995945834784" noises="18.7276533075944" />
        <fragment mz="1066.589111" charge="1" ion="b10" responses="4593.5315664428" signaltonoises="29.4468876263846" noises="13.4819834067941" />
        <fragment mz="754.4093628" charge="1" ion="b7" responses="2160.34617753164" signaltonoises="11.5243566496899" noises="18.2051389493366" />
        <fragment mz="882.4679565" charge="1" ion="b8" responses="2927.29433594343" signaltonoises="12.2055876635186" noises="18.9032511698328" />
        <decoy>
          <peptide id="sp|P29692|EF1D_HUMAN.SIAQQLEQVVGK.2.1.True" updatedrts="62.2538865200701" scores="3276287.26510979" fdr="1" recomputedscores="-2.0574937832101" predictedrts="63.5228699315539" irts="61.9295325846446" pwhh="3.055805663497325">
            <fragment mz="900.514892578125" charge="1" ion="y8" responses="294.823356039029" signaltonoises="5.33917882117308" noises="12.8324121620583" />
            <fragment mz="772.45635986328125" charge="1" ion="y7" responses="960.804850006347" signaltonoises="10.427001044103" noises="14.8463089667935" />
            <fragment mz="1028.573486328125" charge="1" ion="y9" responses="553.453631907435" signaltonoises="6.24259200829965" noises="12.9962535875224" />
            <fragment mz="1096.5997314453125" charge="1" ion="b10" responses="134.825956445721" signaltonoises="3.13444035009891" noises="15.2650035730193" />
            <fragment mz="770.404296875" charge="1" ion="b7" responses="1259.53548208653" signaltonoises="10.8580438061276" noises="17.2505190588969" />
            <fragment mz="898.462890625" charge="1" ion="b8" responses="327.285002914519" signaltonoises="4.73601056511881" noises="20.761067673783" />
          </peptide>
        </decoy>
      </peptide>
      <peptide id="sp|P29692|EF1D_HUMAN.SIQLDGLVWGASK.2.0.9999.False" updatedrts="65.4745113498163" scores="104169086941186" fdr="0" recomputedscores="4.65652241198969" predictedrts="65.6460745315965" irts="65.1327064346065" pwhh="7.3094506058919286">
        <fragment mz="1045.567627" charge="1" ion="y10" responses="65312.168858919" signaltonoises="67.8649885624958" noises="53.6821616423063" />
        <fragment mz="932.4835815" charge="1" ion="y9" responses="59497.8693599854" signaltonoises="165.306501311828" noises="23.3505107434292" />
        <fragment mz="817.456665" charge="1" ion="y8" responses="34861.6151533887" signaltonoises="145.146551420737" noises="16.5397566775658" />
        <fragment mz="727.3984985" charge="1" ion="b7" responses="3051.03937467235" signaltonoises="17.2482640517084" noises="18.7229816782615" />
        <fragment mz="1173.626221" charge="1" ion="y11" responses="22434.1938977192" signaltonoises="85.9129251862201" noises="17.1939730298991" />
        <fragment mz="760.4351807" charge="1" ion="y7" responses="6650.82001650113" signaltonoises="23.1640261579289" noises="17.8628419099294" />
        <decoy>
          <peptide id="sp|P29692|EF1D_HUMAN.SAGWVLGDLQISK.2.0.9999.True" updatedrts="65.1284666666667" scores="306350978.405125" fdr="0.797893350888743" recomputedscores="-0.850928095647186" predictedrts="65.6460745315965" irts="64.7885367971667" pwhh="1.2418084897751547">
            <fragment mz="1158.6517333984375" charge="1" ion="y10" responses="857.936238744649" signaltonoises="10.0809632745659" noises="11.2748451008056" />
            <fragment mz="972.57244873046875" charge="1" ion="y9" responses="425.505924299667" signaltonoises="6.82080242897637" noises="10.0303304195513" />
            <fragment mz="873.5040283203125" charge="1" ion="y8" responses="209.242912443745" signaltonoises="5.99299397172396" noises="15.3297352967429" />
            <fragment mz="671.35113525390625" charge="1" ion="b7" responses="0" signaltonoises="1" noises="23.2294327017233" />
            <fragment mz="1215.6732177734375" charge="1" ion="y11" responses="272.369080230986" signaltonoises="9.09877089310947" noises="10.947219766493" />
            <fragment mz="760.419921875" charge="1" ion="y7" responses="232.033804881348" signaltonoises="4.17026970942406" noises="21.6410242207259" />
          </peptide>
        </decoy>
      </peptide>
      <peptide id="sp|P29692|EF1D_HUMAN.[1Ac]-ATNFLAHEK.2.0.9999.False" updatedrts="41.7875190371613" scores="753867961868830" fdr="0" recomputedscores="5.82165944746199" predictedrts="41.9825435113626" irts="41.5740622673742" pwhh="7.6899032372644456">
        <fragment mz="744.4039307" charge="1" ion="y6" responses="107113.338706048" signaltonoises="204.299610152167" noises="32.6043200077087" />
        <fragment mz="597.3355103" charge="1" ion="y5" responses="97210.5300257716" signaltonoises="255.671563050361" noises="25.3349000232586" />
        <fragment mz="589.2980347" charge="1" ion="b5" responses="13903.6742690004" signaltonoises="31.1357029674316" noises="26.4852629342689" />
        <fragment mz="858.4468384" charge="1" ion="y7" responses="66440.2104009619" signaltonoises="99.1002471858175" noises="36.2339263708962" />
        <fragment mz="959.4945068" charge="1" ion="y8" responses="17795.8440307536" signaltonoises="59.5351828477959" noises="19.2405738216984" />
        <fragment mz="797.394043" charge="1" ion="b7" responses="15141.6738130399" signaltonoises="50.1063057706079" noises="19.508872033318" />
        <decoy>
          <peptide id="sp|P29692|EF1D_HUMAN.[1Ac]-EHALFNTAK.2.0.9999.True" updatedrts="39.6960291604243" scores="126844.071872339" fdr="1" recomputedscores="-3.84975110563614" predictedrts="41.9825435113626" irts="39.4939051442139" pwhh="6.3957152749488673">
            <fragment mz="693.39300537109375" charge="1" ion="y6" responses="3668.6014182969" signaltonoises="18.750994430478" noises="14.6238117202364" />
            <fragment mz="580.3089599609375" charge="1" ion="y5" responses="234.09838598677" signaltonoises="3.23777000174357" noises="21.5676305634136" />
            <fragment mz="640.3089599609375" charge="1" ion="b5" responses="399.677087197506" signaltonoises="7.04712993327742" noises="15.7157135528074" />
            <fragment mz="764.43011474609375" charge="1" ion="y7" responses="0" signaltonoises="1" noises="14.8225248934653" />
            <fragment mz="901.489013671875" charge="1" ion="y8" responses="0" signaltonoises="1" noises="13.6601606523886" />
            <fragment mz="855.3995361328125" charge="1" ion="b7" responses="4077.47336769887" signaltonoises="20.8258544055223" noises="15.1962445819927" />
          </peptide>
        </decoy>
      </peptide>
      <peptide id="sp|P29692|EF1D_HUMAN.SLAGSSGPGASSGTSGDHGELVVR.3.0.9996.False" updatedrts="33.2716530054411" scores="905229365518907" fdr="0" recomputedscores="5.70135033892979" predictedrts="33.4274275513975" irts="33.1043395195886" pwhh="7.1667766882451689">
        <fragment mz="785.3787842" charge="1" ion="b10" responses="1459.28025023542" signaltonoises="22.1524090076379" noises="7.50789952099769" />
        <fragment mz="1400.676392" charge="1" ion="y14" responses="26865.4621761631" signaltonoises="637.3129218513" noises="2.65621203683276" />
        <fragment mz="992.9696045" charge="2" ion="y22" responses="17640.3021239058" signaltonoises="686.010101047328" noises="2.28372212370613" />
        <fragment mz="981.5112305" charge="1" ion="y9" responses="16600.5695712943" signaltonoises="174.569451772255" noises="8.00676276391351" />
        <fragment mz="1528.734985" charge="1" ion="y16" responses="6532.70425841218" signaltonoises="73.3953369079723" noises="6.74285874367458" />
        <fragment mz="1313.644409" charge="1" ion="y13" responses="21957.714272103" signaltonoises="727.192395238677" noises="2.28545595713636" />
        <decoy>
          <peptide id="sp|P29692|EF1D_HUMAN.VVLEGHDGSTGSSAGPGSSGALSR.3.0.9996.True" updatedrts="32.1844196993054" scores="6772252.68085569" fdr="1" recomputedscores="-1.74292262827489" predictedrts="33.4274275513975" irts="32.022997395273" pwhh="6.1994617822437927">
            <fragment mz="995.479248046875" charge="1" ion="b10" responses="761.735815712212" signaltonoises="18.2357602548597" noises="5.08882189657809" />
            <fragment mz="1190.5760498046875" charge="1" ion="y14" responses="330.502556685889" signaltonoises="25.660332212218" noises="2.60099953823696" />
            <fragment mz="993.959228515625" charge="2" ion="y22" responses="38.8500000000005" signaltonoises="8.27322161388052" noises="1.9965601816066" />
            <fragment mz="831.431884765625" charge="1" ion="y9" responses="422.112938460807" signaltonoises="5.89093278822648" noises="8.00607787883689" />
            <fragment mz="1378.65576171875" charge="1" ion="y16" responses="38.8499991228576" signaltonoises="12.2717124688096" noises="1.34602116961709" />
            <fragment mz="1133.5545654296875" charge="1" ion="y13" responses="338.651978530181" signaltonoises="9.86628254106176" noises="5.19720598012084" />
          </peptide>
        </decoy>
      </peptide>
      <peptide id="sp|P29692|EF1D_HUMAN.FYEQMNGPVAGASR.2.0.9995.False" updatedrts="37.6440182034099" scores="2.24627435346155E+15" fdr="0" recomputedscores="6.57465497597999" predictedrts="37.7846471786128" irts="37.4530130239536" pwhh="5.3180740922317922">
        <fragment mz="828.432251" charge="1" ion="y9" responses="19221.0358070403" signaltonoises="184.784168758423" noises="8.96768473634767" />
        <fragment mz="959.4727173" charge="1" ion="y10" responses="13548.8149628045" signaltonoises="93.9417234021506" noises="11.1521444985436" />
        <fragment mz="1216.573853" charge="1" ion="y12" responses="5779.6630233429" signaltonoises="64.6091391683723" noises="8.40962600604474" />
        <fragment mz="1087.53125" charge="1" ion="y11" responses="7909.42277755881" signaltonoises="61.6491597948913" noises="9.04079205428239" />
        <fragment mz="699.2807007" charge="1" ion="b5" responses="1766.23222969886" signaltonoises="18.5526256804933" noises="7.03950897801945" />
        <fragment mz="714.3893433" charge="1" ion="y8" responses="16025.2976442371" signaltonoises="102.15372944654" noises="11.7808921726681" />
        <decoy>
          <peptide id="sp|P29692|EF1D_HUMAN.SAGAVPGNMQEYFR.2.0.9995.True" updatedrts="39.5026330761401" scores="909482482.388209" fdr="0.274709302325581" recomputedscores="0.196588000205139" predictedrts="37.7846471786128" irts="39.3015569780622" pwhh="2.5411211784055796">
            <fragment mz="1141.509521484375" charge="1" ion="y9" responses="304.342861639552" signaltonoises="14.1252786608533" noises="3.66259546334827" />
            <fragment mz="1240.577880859375" charge="1" ion="y10" responses="0" signaltonoises="1" noises="2.60967669167139" />
            <fragment mz="1368.636474609375" charge="1" ion="y12" responses="75.8810421861831" signaltonoises="130.34229523398" noises="0.126733984471006" />
            <fragment mz="1311.614990234375" charge="1" ion="y11" responses="77.6906196893977" signaltonoises="174.395209504683" noises="0.0947475907826762" />
            <fragment mz="386.20339965820313" charge="1" ion="b5" responses="126.33168328173" signaltonoises="6.57355523113659" noises="4.9567956298873" />
            <fragment mz="1044.456787109375" charge="1" ion="y8" responses="224.770334964184" signaltonoises="12.3881275606169" noises="3.94092843434392" />
          </peptide>
        </decoy>
      </peptide>
      <peptide id="sp|P29692|EF1D_HUMAN.FYEQMN[Dea]GPVAGASR.2.0.9994.False" updatedrts="38.0424725848467" scores="46191692973274.1" fdr="0" recomputedscores="4.91861394594146" predictedrts="38.2560414319082" irts="37.8493083773374" pwhh="5.5720990109264346">
        <fragment mz="829.4162598" charge="1" ion="y9" responses="17130.8327440453" signaltonoises="106.275852168078" noises="12.9875636130712" />
        <fragment mz="960.4567261" charge="1" ion="y10" responses="10383.2393373279" signaltonoises="73.6580380202359" noises="10.3218198684859" />
        <fragment mz="1088.515259" charge="1" ion="y11" responses="3584.81332682475" signaltonoises="35.3347176173076" noises="10.3729676776395" />
        <fragment mz="1217.557861" charge="1" ion="y12" responses="3889.24677497367" signaltonoises="44.1120933933189" noises="7.83811064122269" />
        <fragment mz="699.2807007" charge="1" ion="b5" responses="2150.10765828782" signaltonoises="20.5645163377051" noises="7.41942303666575" />
        <fragment mz="714.3893433" charge="1" ion="y8" responses="18165.0269520419" signaltonoises="81.0992146271189" noises="15.2282024888236" />
        <decoy>
          <peptide id="sp|P29692|EF1D_HUMAN.SAGAVPGN[Dea]MQEYFR.2.0.9994.True" updatedrts="36.5774998711982" scores="76185074.8724446" fdr="0.84472049689441" recomputedscores="-0.94950392303551" predictedrts="38.2560414319082" irts="36.3922736293204" pwhh="2.5696531438158843">
            <fragment mz="1142.4935302734375" charge="1" ion="y9" responses="51.8055345455221" signaltonoises="4.17997175465392" noises="4.07084985903038" />
            <fragment mz="1241.5618896484375" charge="1" ion="y10" responses="0" signaltonoises="1" noises="2.78971665707127" />
            <fragment mz="1312.5989990234375" charge="1" ion="y11" responses="38.8370479618925" signaltonoises="134.047664981607" noises="0.123213261913359" />
            <fragment mz="1369.6204833984375" charge="1" ion="y12" responses="142.574942342412" signaltonoises="394.467842086949" noises="0.0837472722749364" />
            <fragment mz="386.20339965820313" charge="1" ion="b5" responses="139.538979882271" signaltonoises="6.28818531928407" noises="5.36563615528766" />
            <fragment mz="1045.4407958984375" charge="1" ion="y8" responses="0" signaltonoises="1" noises="4.01816704846069" />
          </peptide>
        </decoy>
      </peptide>
    </protein>
    <protein id="sp|P50395|GDIB_HUMAN">
      <peptide id="sp|P50395|GDIB_HUMAN.MTGSEFDFEEMKR.3.1.False" updatedrts="46.5096305191448" scores="7862671883.12846" fdr="0.0849724626278521" recomputedscores="0.861700069110295" predictedrts="46.0826499689406" irts="46.2705869528919" pwhh="12.042233827899397">
        <fragment mz="1475.647095" charge="1" ion="y12" responses="0" signaltonoises="1" noises="0.0499810909090909" />
        <fragment mz="687.8033447" charge="2" ion="y11" responses="18341.6423469138" signaltonoises="115.934028497999" noises="11.4616968707598" />
        <fragment mz="954.4349365" charge="1" ion="y7" responses="11304.1323925173" signaltonoises="69.4424863687025" noises="13.3398858877814" />
        <fragment mz="692.3395996" charge="1" ion="y5" responses="22497.8704428815" signaltonoises="28.4443432596419" noises="36.3253178251905" />
        <fragment mz="563.2969971" charge="1" ion="y4" responses="10604.0317709632" signaltonoises="35.3943938489412" noises="23.3394921917099" />
        <fragment mz="1101.503296" charge="1" ion="y8" responses="9526.98076221579" signaltonoises="84.0673755292648" noises="9.28934488926059" />
        <decoy>
          <peptide id="sp|P50395|GDIB_HUMAN.KMEEFDFESGTMR.3.1.True" updatedrts="46.8534000307229" scores="3046296218.05322" fdr="0.193283582089552" recomputedscores="0.430003863200439" predictedrts="46.0826499689406" irts="46.6124937467943" pwhh="8.0269778362306088">
            <fragment mz="1478.5926513671875" charge="1" ion="y12" responses="38.8500000000005" signaltonoises="330.484680254878" noises="0.0499810909090909" />
            <fragment mz="674.27972412109375" charge="2" ion="y11" responses="555.488064971647" signaltonoises="5.29979976158287" noises="17.2865611626648" />
            <fragment mz="827.37164306640625" charge="1" ion="y7" responses="560.524511007496" signaltonoises="5.77047239919581" noises="16.6975054136509" />
            <fragment mz="551.2606201171875" charge="1" ion="y5" responses="2469.27275710311" signaltonoises="10.5484702671288" noises="26.0903851706639" />
            <fragment mz="464.22857666015625" charge="1" ion="y4" responses="2681.50899427715" signaltonoises="10.7059349085957" noises="18.1964327969148" />
            <fragment mz="942.3985595703125" charge="1" ion="y8" responses="368.938266293133" signaltonoises="5.10330791147884" noises="11.4085656511223" />
          </peptide>
        </decoy>
      </peptide>
      <peptide id="sp|P50395|GDIB_HUMAN.DLGTESQIFISR.2.0.9999.False" updatedrts="54.5671330405903" scores="522272878093.754" fdr="0.0088339222614841" recomputedscores="1.66660346467267" predictedrts="54.2999655550476" irts="54.2844298365194" pwhh="7.9280672777612944">
        <fragment mz="850.4781494" charge="1" ion="y7" responses="27853.9085637135" signaltonoises="112.240207524418" noises="14.4445070520438" />
        <fragment mz="1137.589844" charge="1" ion="y10" responses="16264.9078157574" signaltonoises="78.1158777856612" noises="15.4614540860011" />
        <fragment mz="979.520752" charge="1" ion="y8" responses="18853.6207973191" signaltonoises="84.9945788488251" noises="14.7985828004488" />
        <fragment mz="1080.568359" charge="1" ion="y9" responses="4161.77887523988" signaltonoises="30.3750581926553" noises="12.4713690085514" />
        <fragment mz="844.4046631" charge="1" ion="b8" responses="348.650004346088" signaltonoises="3.41882955701131" noises="30.2950777675071" />
        <fragment mz="763.446106" charge="1" ion="y6" responses="7675.81024765516" signaltonoises="49.3460765716006" noises="12.410502374904" />
        <decoy>
          <peptide id="sp|P50395|GDIB_HUMAN.SIFIQSETGLDR.2.0.9999.True" updatedrts="55.4816945823935" scores="75376626.8707354" fdr="1" recomputedscores="-2.17360983090348" predictedrts="54.2999655550476" irts="55.1940358197521" pwhh="6.3176724118091512">
            <fragment mz="777.37371826171875" charge="1" ion="y7" responses="299.93604974135" signaltonoises="3.4089438501325" noises="19.5298485400603" />
            <fragment mz="1165.5848388671875" charge="1" ion="y10" responses="569.450171998019" signaltonoises="8.96775694687195" noises="10.7076767546186" />
            <fragment mz="905.43231201171875" charge="1" ion="y8" responses="304.048298874736" signaltonoises="4.43376937443558" noises="19.4945790843201" />
            <fragment mz="1018.516357421875" charge="1" ion="y9" responses="2461.55712729068" signaltonoises="10.5608758806023" noises="19.1354135303493" />
            <fragment mz="906.45672607421875" charge="1" ion="b8" responses="356.181681084807" signaltonoises="5.71271745507166" noises="20.8368183366697" />
            <fragment mz="690.3416748046875" charge="1" ion="y6" responses="188.035630879072" signaltonoises="4.20558619521445" noises="20.0434022675766" />
          </peptide>
        </decoy>
      </peptide>
      <peptide id="sp|P50395|GDIB_HUMAN.SPYLYPLYGLGELPQGFAR.3.0.9998.False" updatedrts="82.1580891741341" scores="409081492699.141" fdr="0" recomputedscores="3.17755815467252" predictedrts="82.1934667001142" irts="81.7258841674097" pwhh="8.40548109028572">
        <fragment mz="974.5054321" charge="1" ion="y9" responses="10174.8021600501" signaltonoises="45.4487119656868" noises="13.4507500130646" />
        <fragment mz="1054.524414" charge="1" ion="b9" responses="6430.89423692776" signaltonoises="40.543931680417" noises="10.7279454271767" />
        <fragment mz="834.4396362" charge="1" ion="b7" responses="5824.15831479695" signaltonoises="23.8617409465367" noises="12.7233290885081" />
        <fragment mz="788.4413452" charge="1" ion="y7" responses="4208.67469714705" signaltonoises="46.4226426591758" noises="11.7858905788888" />
        <fragment mz="917.4839478" charge="1" ion="y8" responses="3150.92069785952" signaltonoises="27.1387735741142" noises="11.3444903688912" />
        <fragment mz="1353.672485" charge="1" ion="b12" responses="3264.51317828173" signaltonoises="98.2250994932609" noises="2.78309978347778" />
        <decoy>
          <peptide id="sp|P50395|GDIB_HUMAN.AFGQPLEGLGYLPYLYPSR.3.0.9998.True" updatedrts="80.2297861206651" scores="8710863.97959665" fdr="1" recomputedscores="-1.4904744135675" predictedrts="82.1934667001142" irts="79.808029638492" pwhh="6.4977690126276189">
            <fragment mz="1171.6146240234375" charge="1" ion="y9" responses="352.420787584901" signaltonoises="16.5390965865884" noises="2.97092428513536" />
            <fragment mz="913.477783203125" charge="1" ion="b9" responses="1203.80580598282" signaltonoises="14.5253033677916" noises="9.1208757978543" />
            <fragment mz="743.37225341796875" charge="1" ion="b7" responses="0" signaltonoises="1" noises="7.94457806744871" />
            <fragment mz="895.46722412109375" charge="1" ion="y7" responses="96.2995504324203" signaltonoises="5.02522995415216" noises="8.799537102431" />
            <fragment mz="1008.55126953125" charge="1" ion="y8" responses="102.165724057587" signaltonoises="3.09930165638205" noises="9.38313104097796" />
            <fragment mz="1246.6466064453125" charge="1" ion="b12" responses="146.314058335344" signaltonoises="10.689206301764" noises="2.88102798744882" />
          </peptide>
        </decoy>
      </peptide>
      <peptide id="sp|P50395|GDIB_HUMAN.FVSISDLLVPK.2.0.9997.False" updatedrts="73.5633982064947" scores="80768577568605.3" fdr="0" recomputedscores="5.42649616676423" predictedrts="73.4495678184727" irts="73.1777635972112" pwhh="8.3378451269792322">
        <fragment mz="971.5771484" charge="1" ion="y9" responses="72289.4139667722" signaltonoises="318.651337520533" noises="13.5534020941157" />
        <fragment mz="771.4610596" charge="1" ion="y7" responses="23610.979161823" signaltonoises="86.9831848080675" noises="17.2255161295106" />
        <fragment mz="884.545166" charge="1" ion="y8" responses="7780.84942447499" signaltonoises="48.2789553620349" noises="8.66869926864567" />
        <fragment mz="1070.64563" charge="1" ion="y10" responses="0" signaltonoises="1" noises="4.01722287554137" />
        <fragment mz="684.4290771" charge="1" ion="y6" responses="2188.65005813014" signaltonoises="21.8149741713579" noises="10.1296946384949" />
        <fragment mz="334.1761475" charge="1" ion="b3" responses="11522.8746632762" signaltonoises="29.608244828369" noises="21.6887942609074" />
        <decoy>
          <peptide id="sp|P50395|GDIB_HUMAN.PVLLDSISVFK.2.0.9997.True" updatedrts="73.2776164628323" scores="336421229.041237" fdr="0.328923846978906" recomputedscores="0.0454533164620133" predictedrts="73.4495678184727" irts="72.8935303640693" pwhh="5.1754495941662313">
            <fragment mz="1021.5928344726563" charge="1" ion="y9" responses="390.912011389891" signaltonoises="17.8063197956867" noises="2.88472459623917" />
            <fragment mz="795.4246826171875" charge="1" ion="y7" responses="102.405203449099" signaltonoises="4.41188499360089" noises="12.5499936503802" />
            <fragment mz="908.5087890625" charge="1" ion="y8" responses="1069.72821815909" signaltonoises="12.1663831982248" noises="8.91054100145266" />
            <fragment mz="1120.6612548828125" charge="1" ion="y10" responses="388.497745052571" signaltonoises="16.7003771242236" noises="2.51424960934494" />
            <fragment mz="680.39776611328125" charge="1" ion="y6" responses="1049.84391061538" signaltonoises="10.6322778994721" noises="12.947736089247" />
            <fragment mz="310.2125244140625" charge="1" ion="b3" responses="0" signaltonoises="1" noises="15.8708693006599" />
          </peptide>
        </decoy>
      </peptide>
      <peptide id="sp|P50395|GDIB_HUMAN.TDDYLDQPC[CAM]YETINR.2.0.9989.False" updatedrts="46.4168983906052" scores="351784753597874" fdr="0" recomputedscores="5.79345786082076" predictedrts="46.369303201631" irts="46.178357294086" pwhh="6.9806750738823817">
        <fragment mz="1052.48291" charge="1" ion="y8" responses="14650.7556956126" signaltonoises="121.543031877054" noises="8.59434975589464" />
        <fragment mz="1295.568481" charge="1" ion="y10" responses="4622.67331925871" signaltonoises="144.78039954098" noises="2.59237888806141" />
        <fragment mz="1408.652588" charge="1" ion="y11" responses="2391.17312206006" signaltonoises="1234.02985663599" noises="0.158551399371592" />
        <fragment mz="1180.541504" charge="1" ion="y9" responses="4159.887586458" signaltonoises="123.676251659252" noises="2.69404539678065" />
        <fragment mz="495.1721802" charge="1" ion="b4" responses="1377.79933406782" signaltonoises="43.0079781422459" noises="2.70911759372003" />
        <fragment mz="332.1088562" charge="1" ion="b3" responses="6877.42779981507" signaltonoises="162.520265973533" noises="3.43934529176218" />
        <decoy>
          <peptide id="sp|P50395|GDIB_HUMAN.NITEYC[CAM]PQDLYDDTR.2.0.9989.True" updatedrts="44.2681097372883" scores="11999166.6440624" fdr="1" recomputedscores="-1.70740557101627" predictedrts="46.369303201631" irts="44.0412118681961" pwhh="3.7384093483603333">
            <fragment mz="1025.4534912109375" charge="1" ion="y8" responses="98.6732701853729" signaltonoises="7.19015792864213" noises="4.00698193658467" />
            <fragment mz="1282.536865234375" charge="1" ion="y10" responses="0" signaltonoises="1" noises="0.0499810909090909" />
            <fragment mz="1445.6002197265625" charge="1" ion="y11" responses="0" signaltonoises="1" noises="0.18423575212663" />
            <fragment mz="1122.5062255859375" charge="1" ion="y9" responses="30.5377701175464" signaltonoises="5.89038657470964" noises="2.55027967526242" />
            <fragment mz="458.22454833984375" charge="1" ion="b4" responses="25.5016823783715" signaltonoises="3.27820795159003" noises="4.20494775836644" />
            <fragment mz="329.18194580078125" charge="1" ion="b3" responses="200.981400740031" signaltonoises="13.4624113751543" noises="2.63689166144322" />
          </peptide>
        </decoy>
      </peptide>
      <peptide id="sp|P50395|GDIB_HUMAN.NPYYGGESASITPLEDLYKR.3.0.9971.False" updatedrts="59.3672375366553" scores="28514.9317794694" fdr="1" recomputedscores="-4.55707392993448" predictedrts="59.9789471594452" irts="59.0585249303871" pwhh="3.0979496918544718">
        <fragment mz="1033.567627" charge="1" ion="y8" responses="0" signaltonoises="1" noises="18.291265164461" />
        <fragment mz="1134.615356" charge="1" ion="y9" responses="234.08101083321" signaltonoises="4.57945699965953" noises="11.059554031201" />
        <fragment mz="823.4308472" charge="1" ion="y6" responses="413.94529131494" signaltonoises="7.56937129931887" noises="11.1917954000605" />
        <fragment mz="936.5148926" charge="1" ion="y7" responses="332.007861016245" signaltonoises="4.72168478871439" noises="13.7941528080455" />
        <fragment mz="1031.51001" charge="2" ion="y18" responses="358.489366250257" signaltonoises="5.08711348666286" noises="19.9779499687294" />
        <fragment mz="579.3002319" charge="3" ion="y16" responses="0" signaltonoises="1" noises="13.3326742218518" />
        <decoy>
          <peptide id="sp|P50395|GDIB_HUMAN.KYLDELPTISASEGGYYPNR.3.0.9971.True" updatedrts="58.7454352081634" scores="32087.1611739074" fdr="1" recomputedscores="-4.5323450769734" predictedrts="59.9789471594452" irts="58.4400918424736" pwhh="1.7916735706466764">
            <fragment mz="955.42681884765625" charge="1" ion="y8" responses="141.327986190299" signaltonoises="3.08351296865805" noises="13.1621767743883" />
            <fragment mz="1042.4588623046875" charge="1" ion="y9" responses="107.028721737781" signaltonoises="3.2689201203404" noises="12.9303541316412" />
            <fragment mz="769.36279296875" charge="1" ion="y6" responses="0" signaltonoises="1" noises="30.4810091783689" />
            <fragment mz="826.38421630859375" charge="1" ion="y7" responses="211.621002397689" signaltonoises="3.59156544748898" noises="14.9757444128907" />
            <fragment mz="991.47869873046875" charge="2" ion="y18" responses="480.087802490452" signaltonoises="9.56284671660015" noises="14.7942221505812" />
            <fragment mz="585.2845458984375" charge="3" ion="y16" responses="0" signaltonoises="1" noises="13.8289170158961" />
          </peptide>
        </decoy>
      </peptide>
    </protein>
    <protein id="sp|P52272|HNRPM_HUMAN">
      <peptide id="sp|P52272|HNRPM_HUMAN.MGPAMGPALGAGIER.2.1.False" updatedrts="49.3932803559927" scores="15981436770.9529" fdr="0.0145797598627787" recomputedscores="1.47582700784754" predictedrts="49.0626370512867" irts="49.1386117114807" pwhh="6.2890641710121615">
        <fragment mz="940.5210571" charge="1" ion="y10" responses="10348.3761026215" signaltonoises="46.2808504405909" noises="21.0413134742765" />
        <fragment mz="883.4995728" charge="1" ion="y9" responses="8654.98522447924" signaltonoises="36.621646364284" noises="15.0152785015879" />
        <fragment mz="1071.561523" charge="1" ion="y11" responses="6230.71446809204" signaltonoises="49.2780503774313" noises="10.4454349449532" />
        <fragment mz="826.3950195" charge="1" ion="b9" responses="0" signaltonoises="1" noises="14.7793221840457" />
        <fragment mz="1142.598633" charge="1" ion="y12" responses="0" signaltonoises="1" noises="10.9236813515015" />
        <fragment mz="1239.651367" charge="1" ion="y13" responses="0" signaltonoises="1" noises="5.118561992064" />
        <decoy>
          <peptide id="sp|P52272|HNRPM_HUMAN.EIGAGLAPGMAPGMR.2.1.True" updatedrts="48.1862027856619" scores="746874392.437164" fdr="0.308579668348955" recomputedscores="0.114992130245097" predictedrts="49.0626370512867" irts="47.9380747000139" pwhh="5.7213411304636681">
            <fragment mz="1000.5066528320313" charge="1" ion="y10" responses="113.910607953409" signaltonoises="4.68571478362662" noises="12.1916042825292" />
            <fragment mz="887.422607421875" charge="1" ion="y9" responses="0" signaltonoises="1" noises="14.7353875316054" />
            <fragment mz="1057.528076171875" charge="1" ion="y11" responses="253.079149822114" signaltonoises="5.25888963020181" noises="12.6132011471097" />
            <fragment mz="766.40936279296875" charge="1" ion="b9" responses="747.10554727412" signaltonoises="6.1522159819074" noises="16.2671261355788" />
            <fragment mz="1128.5653076171875" charge="1" ion="y12" responses="615.639970060059" signaltonoises="7.47925406342409" noises="9.61990420277151" />
            <fragment mz="1185.586669921875" charge="1" ion="y13" responses="0" signaltonoises="1" noises="10.0542843666194" />
          </peptide>
        </decoy>
      </peptide>
      <peptide id="sp|P52272|HNRPM_HUMAN.INEILSNALK.2.1.False" updatedrts="48.92308493507" scores="9606739596.06547" fdr="0.0736633663366337" recomputedscores="0.932224687758824" predictedrts="48.4355994433071" irts="48.6709640479712" pwhh="6.6770847512379188">
        <fragment mz="645.3930054" charge="1" ion="y6" responses="8808.74979838732" signaltonoises="49.4851402981454" noises="15.9702123232643" />
        <fragment mz="758.4770508" charge="1" ion="y7" responses="3716.37321709438" signaltonoises="34.5885450461922" noises="13.3227576096131" />
        <fragment mz="583.3449707" charge="1" ion="b5" responses="0" signaltonoises="1" noises="23.8692436434701" />
        <fragment mz="887.5196533" charge="1" ion="y8" responses="8001.31415217846" signaltonoises="21.5422663283088" noises="27.3729614797769" />
        <fragment mz="1001.562561" charge="1" ion="y9" responses="5156.80550280929" signaltonoises="31.8348458654925" noises="11.1433159213568" />
        <fragment mz="470.2609253" charge="1" ion="b4" responses="746.294425432943" signaltonoises="5.98092643545364" noises="30.1539205286482" />
        <decoy>
          <peptide id="sp|P52272|HNRPM_HUMAN.LANSLIENIK.2.1.True" updatedrts="48.9354485195296" scores="44696575.6388281" fdr="1" recomputedscores="-1.40007707936567" predictedrts="48.4355994433071" irts="48.6832606402557" pwhh="8.3856199453258338">
            <fragment mz="729.45050048828125" charge="1" ion="y6" responses="123.268311518103" signaltonoises="3.36114273483057" noises="13.0970392969579" />
            <fragment mz="816.4825439453125" charge="1" ion="y7" responses="242.002211333639" signaltonoises="3.94718796049651" noises="19.4170815147496" />
            <fragment mz="499.2874755859375" charge="1" ion="b5" responses="3165.35654047924" signaltonoises="9.74120662677347" noises="25.0994481801026" />
            <fragment mz="930.52545166015625" charge="1" ion="y8" responses="436.17920307095" signaltonoises="6.45632753969374" noises="15.2176038764698" />
            <fragment mz="1001.5625610351563" charge="1" ion="y9" responses="5156.80632563399" signaltonoises="31.8349127094692" noises="11.1432933032383" />
            <fragment mz="386.20339965820313" charge="1" ion="b4" responses="1433.5749931871" signaltonoises="10.8467394338628" noises="21.6919589110568" />
          </peptide>
        </decoy>
      </peptide>
      <peptide id="sp|P52272|HNRPM_HUMAN.[1Ac]-AAGVEAAAEVAATEIK.2.0.9999.False" updatedrts="77.4127401193388" scores="247999132136.828" fdr="0" recomputedscores="2.12373988715248" predictedrts="77.5291128638848" irts="77.0062478220428" pwhh="7.8001210994750165">
        <fragment mz="1073.58374" charge="1" ion="y11" responses="2581.31802216782" signaltonoises="20.7980914340929" noises="9.21157038343921" />
        <fragment mz="1202.626343" charge="1" ion="y12" responses="3762.14218743181" signaltonoises="34.976518308454" noises="9.06420874386456" />
        <fragment mz="860.4723511" charge="1" ion="y8" responses="2114.61150116151" signaltonoises="19.0227236184102" noises="10.7910121913799" />
        <fragment mz="1002.546631" charge="1" ion="y10" responses="2527.73455481923" signaltonoises="20.4526680392405" noises="10.8957157260525" />
        <fragment mz="911.4468994" charge="1" ion="b10" responses="758.980838259192" signaltonoises="7.58026661026642" noises="15.2677568015417" />
        <fragment mz="931.5094604" charge="1" ion="y9" responses="2601.07112476806" signaltonoises="19.9910216476618" noises="12.0048426009221" />
        <decoy>
          <peptide id="sp|P52272|HNRPM_HUMAN.[1Ac]-IETAAVEAAAEVGAAK.2.0.9999.True" updatedrts="79.7144333333333" scores="9875705126.1528" fdr="0.113557358053302" recomputedscores="0.743831859581156" predictedrts="77.5291128638848" irts="79.2954692941019" pwhh="2.6881720918920786">
            <fragment mz="1015.5418701171875" charge="1" ion="y11" responses="154.731175678908" signaltonoises="4.66493118565103" noises="10.3761283850324" />
            <fragment mz="1086.5789794921875" charge="1" ion="y12" responses="113.935338156542" signaltonoises="4.9673524220723" noises="5.6623730692865" />
            <fragment mz="716.39373779296875" charge="1" ion="y8" responses="249.416747793592" signaltonoises="3.41232989326357" noises="14.5876482596182" />
            <fragment mz="916.47344970703125" charge="1" ion="y10" responses="233.175623142799" signaltonoises="3.99301232598815" noises="11.5388945606475" />
            <fragment mz="969.48876953125" charge="1" ion="b10" responses="46.4107502691723" signaltonoises="3.11139691855816" noises="8.05350790761051" />
            <fragment mz="787.43084716796875" charge="1" ion="y9" responses="98.1890844412686" signaltonoises="3.95245768469954" noises="11.0721918895331" />
          </peptide>
        </decoy>
      </peptide>
      <peptide id="sp|P52272|HNRPM_HUMAN.MGLAMGGGGGASFDR.2.0.9999.False" updatedrts="46.9313583338548" scores="1394765716.39793" fdr="0.175346571749719" recomputedscores="0.478843515620523" predictedrts="45.7834085269438" irts="46.6900296322763" pwhh="7.4092171056822718">
        <fragment mz="880.3907471" charge="1" ion="y10" responses="983.14364380504" signaltonoises="7.16917150558642" noises="14.6140863718173" />
        <fragment mz="1011.431274" charge="1" ion="y11" responses="1841.50836790058" signaltonoises="12.8393530705472" noises="11.1043363867325" />
        <fragment mz="1082.468384" charge="1" ion="y12" responses="71.2183459459819" signaltonoises="3.64540310943229" noises="10.560259608721" />
        <fragment mz="373.1903992" charge="1" ion="b4" responses="2230.39266415487" signaltonoises="11.777125588899" noises="17.8280530879009" />
        <fragment mz="605.2550049" charge="2" ion="b14" responses="881.435765483733" signaltonoises="7.18953837351849" noises="13.0253858869525" />
        <fragment mz="302.1532898" charge="1" ion="b3" responses="241.276840130788" signaltonoises="5.31306174677237" noises="12.7750939798923" />
        <decoy>
          <peptide id="sp|P52272|HNRPM_HUMAN.DFSAGGGGGMALGMR.2.0.9999.True" updatedrts="46.3488855116756" scores="9693924.45442473" fdr="1" recomputedscores="-1.67268245701941" predictedrts="45.7834085269438" irts="46.1107129434508" pwhh="5.7159298981555784">
            <fragment mz="906.42840576171875" charge="1" ion="y10" responses="447.643868530769" signaltonoises="5.48345524908466" noises="13.7288564178287" />
            <fragment mz="963.44989013671875" charge="1" ion="y11" responses="241.924686549234" signaltonoises="3.27004079157199" noises="18.9857381699482" />
            <fragment mz="1034.4869384765625" charge="1" ion="y12" responses="0" signaltonoises="1" noises="14.2245413291708" />
            <fragment mz="421.17178344726563" charge="1" ion="b4" responses="933.704458749938" signaltonoises="11.5573177561507" noises="11.6499693634321" />
            <fragment mz="605.2550048828125" charge="2" ion="b14" responses="299.293943872597" signaltonoises="4.21992767902741" noises="13.1332703116371" />
            <fragment mz="350.13467407226563" charge="1" ion="b3" responses="1457.22546618533" signaltonoises="15.8951515021043" noises="9.07889919508366" />
          </peptide>
        </decoy>
      </peptide>
      <peptide id="sp|P52272|HNRPM_HUMAN.GNFGGSFAGSFGGAGGHAPGVAR.3.0.9999.False" updatedrts="45.8894666666667" scores="22185179.73874" fdr="1" recomputedscores="-1.46630684184135" predictedrts="47.4166784120606" irts="45.6537834628977" pwhh="3.8628452614522932">
        <fragment mz="1006.5177" charge="1" ion="y12" responses="0" signaltonoises="1" noises="19.9977552128348" />
        <fragment mz="821.4376831" charge="1" ion="y9" responses="569.355481764363" signaltonoises="5.61066412317289" noises="20.545133537884" />
        <fragment mz="1515.745117" charge="1" ion="y17" responses="30.5377701175442" signaltonoises="5.61859991558266" noises="2.67364350311866" />
        <fragment mz="1368.676758" charge="1" ion="y16" responses="69.3775143053008" signaltonoises="6.51794417581857" noises="2.73916473368921" />
        <fragment mz="707.3947144" charge="1" ion="y7" responses="109.409640592109" signaltonoises="3.27004728596729" noises="10.7535422358799" />
        <fragment mz="949.4962158" charge="1" ion="y11" responses="141.861583852877" signaltonoises="3.40896173313474" noises="14.9483689334523" />
        <decoy>
          <peptide id="sp|P52272|HNRPM_HUMAN.AVGPAHGGAGGFSGAFSGGFNGR.3.0.9999.True" updatedrts="46.5768107840649" scores="142899588.705674" fdr="0.602637808589787" recomputedscores="-0.520855514956506" predictedrts="47.4166784120606" irts="46.3374032010429" pwhh="1.7823246860562973">
            <fragment mz="1203.55419921875" charge="1" ion="y12" responses="132.471950994073" signaltonoises="5.45309573906447" noises="8.87800883683977" />
            <fragment mz="912.4322509765625" charge="1" ion="y9" responses="338.00213197197" signaltonoises="8.30262779433124" noises="13.4221881701736" />
            <fragment mz="1502.6771240234375" charge="1" ion="y17" responses="0" signaltonoises="1" noises="2.58591463194178" />
            <fragment mz="1445.6556396484375" charge="1" ion="y16" responses="632.59126682286" signaltonoises="18.3273385889181" noises="4.69282463110394" />
            <fragment mz="694.32672119140625" charge="1" ion="y7" responses="651.75051189906" signaltonoises="4.34353584093292" noises="23.1829336242342" />
            <fragment mz="1056.4857177734375" charge="1" ion="y11" responses="90.8036870421196" signaltonoises="3.49081672082891" noises="11.5054380774171" />
          </peptide>
        </decoy>
      </peptide>
      <peptide id="sp|P52272|HNRPM_HUMAN.NLPFDFTWK.2.0.9999.False" updatedrts="72.7034535877845" scores="15595841113.7646" fdr="0" recomputedscores="2.09952638646129" predictedrts="72.6945768944911" irts="72.3224785948643" pwhh="10.219518922372375">
        <fragment mz="940.4563599" charge="1" ion="y7" responses="18430.1050924356" signaltonoises="83.8912032129862" noises="10.5663692858618" />
        <fragment mz="843.4035645" charge="1" ion="y6" responses="4496.41215923988" signaltonoises="24.1861560705461" noises="10.040476991102" />
        <fragment mz="696.335144" charge="1" ion="y5" responses="2788.8928375095" signaltonoises="13.0900058823938" noises="13.599547608017" />
        <fragment mz="434.2398071" charge="1" ion="y3" responses="1009.1428518299" signaltonoises="6.16039174147634" noises="15.8568504037917" />
        <fragment mz="228.1342621" charge="1" ion="b2" responses="2890.75417625633" signaltonoises="10.3221115338077" noises="26.3946090601415" />
        <fragment mz="333.1921082" charge="1" ion="y2" responses="1797.80798517623" signaltonoises="12.1089747573764" noises="12.2012575711196" />
        <decoy>
          <peptide id="sp|P52272|HNRPM_HUMAN.WTFDFPLNK.2.0.9999.True" updatedrts="72.6184784404356" scores="511066519.483043" fdr="0.147215865751335" recomputedscores="0.614995015187065" predictedrts="72.6945768944911" irts="72.2379638859883" pwhh="10.593756386564305">
            <fragment mz="880.45635986328125" charge="1" ion="y7" responses="475.908850256129" signaltonoises="6.45313598342392" noises="12.9875627481988" />
            <fragment mz="733.387939453125" charge="1" ion="y6" responses="91.7048700389726" signaltonoises="3.41236703471328" noises="14.5305591367808" />
            <fragment mz="618.3609619140625" charge="1" ion="y5" responses="1849.50340041733" signaltonoises="12.8864737855688" noises="11.4906885833423" />
            <fragment mz="374.23980712890625" charge="1" ion="y3" responses="153.43452318157" signaltonoises="4.37954271535409" noises="11.0113337890335" />
            <fragment mz="288.13427734375" charge="1" ion="b2" responses="343.782904525518" signaltonoises="6.27594534230613" noises="11.5108767993472" />
            <fragment mz="261.15573120117188" charge="1" ion="y2" responses="370.174726275385" signaltonoises="4.66887294094372" noises="21.8353233205024" />
          </peptide>
        </decoy>
      </peptide>
    </protein>
    <protein id="sp|P07814|SYEP_HUMAN">
      <peptide id="sp|P07814|SYEP_HUMAN.FVELPGAEMGK.2.1.False" updatedrts="48.4338639547586" scores="239600814855.466" fdr="0.108964451313756" recomputedscores="0.759501907372148" predictedrts="47.9168184244673" irts="48.1843939152092" pwhh="5.9709021716329751">
        <fragment mz="689.3286743" charge="1" ion="y7" responses="24391.3550121072" signaltonoises="61.1874972035774" noises="28.9813260297217" />
        <fragment mz="931.4553223" charge="1" ion="y9" responses="12432.2331874272" signaltonoises="44.3578047983651" noises="18.4139988113983" />
        <fragment mz="802.4127808" charge="1" ion="y8" responses="8492.64843937897" signaltonoises="22.3276769125165" noises="26.0596639463556" />
        <fragment mz="489.270752" charge="1" ion="b4" responses="2412.45482511869" signaltonoises="7.65407662886673" noises="32.7087163390925" />
        <fragment mz="376.1867065" charge="1" ion="b3" responses="6079.24244044529" signaltonoises="32.7798572734471" noises="19.3380763917065" />
        <fragment mz="335.1747437" charge="1" ion="y3" responses="1244.2167992875" signaltonoises="15.2526243549504" noises="11.0163264708137" />
        <decoy>
          <peptide id="sp|P07814|SYEP_HUMAN.GMEAGPLEVFK.2.1.True" updatedrts="46.3774264895786" scores="234294166.342223" fdr="0.635966386554622" recomputedscores="-0.595379509971653" predictedrts="47.9168184244673" irts="46.139099271851" pwhh="4.3286287384430322">
            <fragment mz="789.45050048828125" charge="1" ion="y7" responses="272.796650492523" signaltonoises="3.91483389729812" noises="24.567493048157" />
            <fragment mz="989.53021240234375" charge="1" ion="y9" responses="0" signaltonoises="1" noises="15.4134355292035" />
            <fragment mz="860.48760986328125" charge="1" ion="y8" responses="3191.61993877392" signaltonoises="14.0877344652475" noises="27.2878077109521" />
            <fragment mz="389.14892578125" charge="1" ion="b4" responses="426.489834503879" signaltonoises="6.23142598244938" noises="16.6261409775044" />
            <fragment mz="318.11181640625" charge="1" ion="b3" responses="134.558746826667" signaltonoises="4.7550540698282" noises="13.1301427880834" />
            <fragment mz="393.2496337890625" charge="1" ion="y3" responses="98.4981445948714" signaltonoises="5.34507895142275" noises="9.96367583910854" />
          </peptide>
        </decoy>
      </peptide>
      <peptide id="sp|P07814|SYEP_HUMAN.NPEVGLKPVWYSPK.3.1.False" updatedrts="46.7775178905936" scores="1149595.81791256" fdr="1" recomputedscores="-2.99322309288846" predictedrts="48.7556838229176" irts="46.5370227746102" pwhh="2.7893906003430673">
        <fragment mz="876.4614258" charge="1" ion="y7" responses="0" signaltonoises="1" noises="30.6275109645203" />
        <fragment mz="680.34021" charge="1" ion="y5" responses="340.629238980635" signaltonoises="4.28584022523486" noises="24.8449050433422" />
        <fragment mz="1273.730347" charge="1" ion="y11" responses="116.542298188391" signaltonoises="19.8080948269584" noises="1.05961311667766" />
        <fragment mz="587.8345947" charge="2" ion="y10" responses="0" signaltonoises="1" noises="10.6458245145554" />
        <fragment mz="1499.825684" charge="1" ion="y13" responses="0" signaltonoises="1" noises="0.0499810909090909" />
        <fragment mz="494.2609253" charge="1" ion="y4" responses="940.095829704631" signaltonoises="6.59919059178782" noises="27.7853354413231" />
        <decoy>
          <peptide id="sp|P07814|SYEP_HUMAN.PSYWVPKLGVEPNK.3.1.True" updatedrts="49.1268380325652" scores="138863.60284894" fdr="1" recomputedscores="-4.02396960463688" predictedrts="48.7556838229176" irts="48.8736131077801" pwhh="3.8369825897639549">
            <fragment mz="756.425048828125" charge="1" ion="y7" responses="669.737796115069" signaltonoises="5.55551219239381" noises="20.9339821133769" />
            <fragment mz="586.31951904296875" charge="1" ion="y5" responses="0" signaltonoises="1" noises="24.0372268409329" />
            <fragment mz="1266.720458984375" charge="1" ion="y11" responses="38.7976262214246" signaltonoises="158.697892386252" noises="0.104049543794299" />
            <fragment mz="540.82421875" charge="2" ion="y10" responses="2372.51552173114" signaltonoises="13.6828654063451" noises="18.5593456159981" />
            <fragment mz="1516.8157958984375" charge="1" ion="y13" responses="0" signaltonoises="1" noises="0.0499810909090909" />
            <fragment mz="487.2510986328125" charge="1" ion="y4" responses="754.435785444081" signaltonoises="3.66267894920127" noises="31.6814837462179" />
          </peptide>
        </decoy>
      </peptide>
      <peptide id="sp|P07814|SYEP_HUMAN.ERPTPSLNNN[Dea]C[CAM]TTSEDSLVLYNR.3.0.9999.False" updatedrts="46.3795553699352" scores="215715368575.85" fdr="0" recomputedscores="2.19797165537079" predictedrts="45.9299726859381" irts="46.1412166168534" pwhh="5.3551837567148519">
        <fragment mz="1195.595337" charge="1" ion="y10" responses="1882.06409748587" signaltonoises="32.775740502579" noises="4.49056121616232" />
        <fragment mz="1009.442017" charge="2" ion="b18" responses="220.550027925403" signaltonoises="8.7551646222729" noises="4.1384410380396" />
        <fragment mz="979.520752" charge="1" ion="y8" responses="1976.67795063427" signaltonoises="39.6376911024188" noises="5.65072511249308" />
        <fragment mz="1397.690674" charge="1" ion="y12" responses="2960.88377486725" signaltonoises="51.8332737079528" noises="2.70049856608915" />
        <fragment mz="565.3092651" charge="1" ion="y4" responses="3040.12016119321" signaltonoises="38.1585446962121" noises="8.19313570345817" />
        <fragment mz="664.3776855" charge="1" ion="y5" responses="2139.03761134064" signaltonoises="52.3321165747075" noises="4.30731315636994" />
        <decoy>
          <peptide id="sp|P07814|SYEP_HUMAN.NYLVLSDESTTC[CAM]N[Dea]NNLSPTPRER.3.0.9999.True" updatedrts="48.20865" scores="704315.405880368" fdr="1" recomputedscores="-3.22310072362128" predictedrts="45.9299726859381" irts="47.9604002839529" pwhh="4.3119821289563323">
            <fragment mz="1183.6177978515625" charge="1" ion="y10" responses="77.6999914121442" signaltonoises="99.2413169440053" noises="0.166498452231467" />
            <fragment mz="1012.4492797851563" charge="2" ion="b18" responses="0" signaltonoises="1" noises="5.45514694351015" />
            <fragment mz="955.531982421875" charge="1" ion="y8" responses="38.77399719647" signaltonoises="6.0131748481846" noises="2.74558342933327" />
            <fragment mz="1458.6754150390625" charge="1" ion="y12" responses="355.041301054398" signaltonoises="368.900569574571" noises="0.150545098202366" />
            <fragment mz="557.3154296875" charge="1" ion="y4" responses="72.5782398257856" signaltonoises="14.064827772261" noises="2.27168972564893" />
            <fragment mz="658.36309814453125" charge="1" ion="y5" responses="30.5150616819732" signaltonoises="4.28250356227222" noises="3.50721517629735" />
          </peptide>
        </decoy>
      </peptide>
      <peptide id="sp|P07814|SYEP_HUMAN.ERPTPSLNNNC[CAM]TTSEDSLVLYNR.3.0.9999.False" updatedrts="46.3820567831734" scores="4183696223.05996" fdr="0.174108818011257" recomputedscores="0.485650710998339" predictedrts="45.9037807648171" irts="46.1437044761652" pwhh="5.3551837567148519">
        <fragment mz="1050.486694" charge="2" ion="y18" responses="0" signaltonoises="1" noises="3.65180829374903" />
        <fragment mz="979.520752" charge="1" ion="y8" responses="1976.67795063427" signaltonoises="40.0149410885003" noises="5.59745161234413" />
        <fragment mz="1397.690674" charge="1" ion="y12" responses="2960.88377486725" signaltonoises="51.9852389360818" noises="2.69260436594587" />
        <fragment mz="777.461731" charge="1" ion="y6" responses="1004.55549762679" signaltonoises="32.8934676536015" noises="3.62536738745286" />
        <fragment mz="664.3776855" charge="1" ion="y5" responses="2139.03761134064" signaltonoises="52.3380819180538" noises="4.30682222126234" />
        <fragment mz="565.3092651" charge="1" ion="y4" responses="3040.12016119321" signaltonoises="38.1529092744701" noises="8.19434588050514" />
        <decoy>
          <peptide id="sp|P07814|SYEP_HUMAN.NYLVLSDESTTC[CAM]NNNLSPTPRER.3.0.9999.True" updatedrts="45.0652470270407" scores="2926059085.71985" fdr="0.22140221402214" recomputedscores="0.330437236291536" predictedrts="45.9037807648171" irts="44.834029863568" pwhh="4.8041154501135859">
            <fragment mz="1039.4638671875" charge="2" ion="y18" responses="373.390632399823" signaltonoises="13.1529543592008" noises="4.05021539969752" />
            <fragment mz="955.531982421875" charge="1" ion="y8" responses="106.077465738205" signaltonoises="13.6023032833538" noises="2.37337446539927" />
            <fragment mz="1457.69140625" charge="1" ion="y12" responses="283.306185724623" signaltonoises="490.060031097161" noises="0.101118132598417" />
            <fragment mz="755.4158935546875" charge="1" ion="y6" responses="108.194521663484" signaltonoises="12.1356564268993" noises="2.79516356754996" />
            <fragment mz="658.36309814453125" charge="1" ion="y5" responses="342.276136486689" signaltonoises="12.1133568742679" noises="4.0218127229571" />
            <fragment mz="557.3154296875" charge="1" ion="y4" responses="235.079464285808" signaltonoises="19.3647838947458" noises="1.8209726319998" />
          </peptide>
        </decoy>
      </peptide>
      <peptide id="sp|P07814|SYEP_HUMAN.AYVDDTPAEQMK.2.0.9997.False" updatedrts="32.3739973230356" scores="1258938525395.14" fdr="0" recomputedscores="3.13639691886346" predictedrts="32.5744858805597" irts="32.2115477912278" pwhh="6.3451746250813725">
        <fragment mz="703.3443604" charge="1" ion="y6" responses="6376.35451825942" signaltonoises="38.6245278935034" noises="11.0722653617486" />
        <fragment mz="1034.445923" charge="1" ion="y9" responses="5832.35383705842" signaltonoises="97.2036124166086" noises="3.98061783269399" />
        <fragment mz="1133.514282" charge="1" ion="y10" responses="2703.29511455463" signaltonoises="30.4863113477858" noises="7.70107965323046" />
        <fragment mz="919.4189453" charge="1" ion="y8" responses="2842.92953025927" signaltonoises="24.2545692347272" noises="8.44942431028575" />
        <fragment mz="804.3920288" charge="1" ion="y7" responses="2382.55576435111" signaltonoises="25.1586359906224" noises="8.3003726289819" />
        <fragment mz="665.27771" charge="1" ion="b6" responses="1243.57359082909" signaltonoises="12.0982486231562" noises="6.92089343834989" />
        <decoy>
          <peptide id="sp|P07814|SYEP_HUMAN.MQEAPTDDVYAK.2.0.9997.True" updatedrts="33.7920192484673" scores="25787557.0706357" fdr="1" recomputedscores="-1.48096795793873" predictedrts="32.5744858805597" irts="33.621886154226" pwhh="7.3399670036726823">
            <fragment mz="710.3355712890625" charge="1" ion="y6" responses="0" signaltonoises="1" noises="6.1224214668114" />
            <fragment mz="979.47308349609375" charge="1" ion="y9" responses="86.3717983649713" signaltonoises="5.29542183536758" noises="5.6367456686602" />
            <fragment mz="1108.5157470703125" charge="1" ion="y10" responses="859.259218313653" signaltonoises="28.2478828905754" noises="3.03736044168541" />
            <fragment mz="908.43597412109375" charge="1" ion="y8" responses="5008.63674457594" signaltonoises="40.941391964643" noises="8.83613494149013" />
            <fragment mz="811.38323974609375" charge="1" ion="y7" responses="302.673983601224" signaltonoises="5.44516166421159" noises="8.9027088275919" />
            <fragment mz="658.2864990234375" charge="1" ion="b6" responses="294.557378825497" signaltonoises="6.55445237488893" noises="6.98582567406068" />
          </peptide>
        </decoy>
      </peptide>
      <peptide id="sp|P07814|SYEP_HUMAN.SLC[CAM]IPFKPLC[CAM]ELQPGAK.3.0.9997.False" updatedrts="65.0369696243504" scores="143408006379.951" fdr="0" recomputedscores="1.97193486172352" predictedrts="64.7995476191753" irts="64.6975355322601" pwhh="7.35039499935957">
        <fragment mz="846.4542236" charge="1" ion="b7" responses="0" signaltonoises="1" noises="14.720820068671" />
        <fragment mz="1112.576904" charge="1" ion="y10" responses="18640.3832608583" signaltonoises="89.485261973331" noises="14.7778388257838" />
        <fragment mz="742.9001465" charge="2" ion="y13" responses="14905.8879406056" signaltonoises="126.804718188484" noises="7.84635792971323" />
        <fragment mz="742.4093628" charge="1" ion="y7" responses="4241.31276274754" signaltonoises="13.8078147053032" noises="15.0435313482766" />
        <fragment mz="842.4334717" charge="2" ion="b14" responses="373.817192913795" signaltonoises="3.24070221506767" noises="20.7306347795781" />
        <fragment mz="879.4575195" charge="2" ion="y15" responses="2595.22793764891" signaltonoises="14.8831076522742" noises="22.8534787568129" />
        <decoy>
          <peptide id="sp|P07814|SYEP_HUMAN.AGPQLEC[CAM]LPKFPIC[CAM]LSK.3.0.9997.True" updatedrts="63.7938551433432" scores="32482425.632729" fdr="0.889538661468486" recomputedscores="-1.0232612730957" predictedrts="64.7995476191753" irts="63.4611568763876" pwhh="14.516380067010715">
            <fragment mz="756.33447265625" charge="1" ion="b7" responses="3069.44867969638" signaltonoises="9.06950583810577" noises="16.1921471834339" />
            <fragment mz="1202.696533203125" charge="1" ion="y10" responses="250.542186652087" signaltonoises="16.3274870277978" noises="3.6313406605043" />
            <fragment mz="802.93060302734375" charge="2" ion="y13" responses="124.696107477949" signaltonoises="4.34710336508267" noises="7.6193921585786" />
            <fragment mz="864.46478271484375" charge="1" ion="y7" responses="946.596687901867" signaltonoises="6.24195162810428" noises="17.1594631501698" />
            <fragment mz="806.40472412109375" charge="2" ion="b14" responses="264.292020653876" signaltonoises="3.70597658171047" noises="16.5057808433876" />
            <fragment mz="915.48626708984375" charge="2" ion="y15" responses="269.038507303117" signaltonoises="3.08051412943328" noises="21.4279561887904" />
          </peptide>
        </decoy>
      </peptide>
    </protein>
    <protein id="sp|P31939|PUR9_HUMAN">
      <peptide id="sp|P31939|PUR9_HUMAN.HVSPAGAAVGIPLSEDEAK.3.1.False" updatedrts="42.7860243763798" scores="569378650590.426" fdr="0.0378133990957665" recomputedscores="1.18968078408736" predictedrts="42.2931163526313" irts="42.5671571979266" pwhh="8.62415378047871">
        <fragment mz="847.4420776" charge="1" ion="b10" responses="19209.6748571442" signaltonoises="44.40693830488" noises="21.3306313290585" />
        <fragment mz="1001.514954" charge="1" ion="y9" responses="3164.83251017578" signaltonoises="15.0591701980969" noises="15.1590684250104" />
        <fragment mz="691.3521729" charge="1" ion="b8" responses="19657.8533864236" signaltonoises="48.4168857450406" noises="21.7435733954976" />
        <fragment mz="678.2940674" charge="1" ion="y6" responses="6268.10212967544" signaltonoises="28.0306827541579" noises="15.1319792164271" />
        <fragment mz="790.4205933" charge="1" ion="b9" responses="4776.03483321385" signaltonoises="17.2030704002496" noises="13.4515962042512" />
        <fragment mz="1058.536377" charge="1" ion="y10" responses="8951.60411874455" signaltonoises="39.4517188600583" noises="10.2028680947006" />
        <decoy>
          <peptide id="sp|P31939|PUR9_HUMAN.AEDESLPIGVAAGAPSVHK.3.1.True" updatedrts="41.2585533383921" scores="8033054.38784733" fdr="1" recomputedscores="-3.65549214176764" predictedrts="42.2931163526313" irts="41.0479627732094" pwhh="4.1277700306846912">
            <fragment mz="1011.4993286132813" charge="1" ion="b10" responses="246.897462531739" signaltonoises="4.27584728610779" noises="16.0241241312791" />
            <fragment mz="837.45770263671875" charge="1" ion="y9" responses="0" signaltonoises="1" noises="17.6191882419549" />
            <fragment mz="855.409423828125" charge="1" ion="b8" responses="188.28285042001" signaltonoises="5.57312001825769" noises="14.2245520184685" />
            <fragment mz="638.362060546875" charge="1" ion="y6" responses="829.984147286668" signaltonoises="8.68374120803386" noises="14.4828481229809" />
            <fragment mz="912.430908203125" charge="1" ion="b9" responses="547.505943601961" signaltonoises="9.37689306039661" noises="12.1445672053367" />
            <fragment mz="936.526123046875" charge="1" ion="y10" responses="148.059227336391" signaltonoises="4.44175086161774" noises="8.16352306192003" />
          </peptide>
        </decoy>
      </peptide>
      <peptide id="sp|P31939|PUR9_HUMAN.TLTPISAAYAR.2.1.False" updatedrts="42.1955061767728" scores="618433922013.248" fdr="0" recomputedscores="2.70573718384561" predictedrts="42.0924389807875" irts="41.9798387256112" pwhh="7.51394512479297">
        <fragment mz="848.4624634" charge="1" ion="y8" responses="36123.658557845" signaltonoises="120.161775350662" noises="20.5312765763436" />
        <fragment mz="638.3256226" charge="1" ion="y6" responses="22077.5409343712" signaltonoises="49.6878404618525" noises="23.620107820855" />
        <fragment mz="949.5101318" charge="1" ion="y9" responses="13487.7364806755" signaltonoises="29.6703833150005" noises="25.3069918271068" />
        <fragment mz="751.409729" charge="1" ion="y7" responses="6634.89695290045" signaltonoises="25.9362683126483" noises="18.605807270085" />
        <fragment mz="1145.631348" charge="1" ion="b11" responses="0" signaltonoises="1" noises="2.61943391035071" />
        <fragment mz="684.3926392" charge="1" ion="b7" responses="0" signaltonoises="1" noises="13.3967566681159" />
        <decoy>
          <peptide id="sp|P31939|PUR9_HUMAN.AYAASIPTLTR.2.1.True" updatedrts="42.0834909951161" scores="712472210.935605" fdr="0.437804030576789" recomputedscores="-0.232169910141323" predictedrts="42.0924389807875" irts="41.8684304990561" pwhh="8.1000375555219932">
            <fragment mz="858.50433349609375" charge="1" ion="y8" responses="960.353110921446" signaltonoises="7.64999579668168" noises="13.4113051315119" />
            <fragment mz="700.4351806640625" charge="1" ion="y6" responses="127.162938695057" signaltonoises="6.03401986731992" noises="9.06010713943679" />
            <fragment mz="929.54144287109375" charge="1" ion="y9" responses="1048.3582261201" signaltonoises="14.8608569505481" noises="7.90343663212622" />
            <fragment mz="787.46722412109375" charge="1" ion="y7" responses="417.620748101332" signaltonoises="5.80957251163113" noises="14.1780743464267" />
            <fragment mz="1145.63134765625" charge="1" ion="b11" responses="328.139101973197" signaltonoises="12.6127054587648" noises="2.61944641713515" />
            <fragment mz="674.350830078125" charge="1" ion="b7" responses="2831.95767563851" signaltonoises="10.1286058279345" noises="29.6940024181377" />
          </peptide>
        </decoy>
      </peptide>
      <peptide id="sp|P31939|PUR9_HUMAN.DVSELTGFPEMLGGR.2.0.9999.False" updatedrts="71.1160587686288" scores="72810903126358.1" fdr="0" recomputedscores="5.05784258627735" predictedrts="71.1583025806041" irts="70.7436850864365" pwhh="6.0863813769271156">
        <fragment mz="963.4716797" charge="1" ion="y9" responses="11199.0612827142" signaltonoises="58.6443721614802" noises="12.7141957428938" />
        <fragment mz="1064.519287" charge="1" ion="y10" responses="10023.1063825959" signaltonoises="47.1264720942606" noises="16.1418087523621" />
        <fragment mz="906.4501953" charge="1" ion="y8" responses="2929.71504083303" signaltonoises="20.3633639019777" noises="14.7501485330517" />
        <fragment mz="1177.603394" charge="1" ion="y11" responses="2491.3774671091" signaltonoises="23.0961015046596" noises="9.52239891350761" />
        <fragment mz="759.3817749" charge="1" ion="y7" responses="14415.6078704053" signaltonoises="61.0372999176153" noises="17.3254374911215" />
        <fragment mz="645.309021" charge="1" ion="b6" responses="710.405136041004" signaltonoises="8.60690183108868" noises="13.5259519228333" />
        <decoy>
          <peptide id="sp|P31939|PUR9_HUMAN.GGLMEPFGTLESVDR.2.0.9999.True" updatedrts="71.1652926651253" scores="3636025426.90583" fdr="0.110510046367852" recomputedscores="0.75627307992675" predictedrts="71.1583025806041" irts="70.7926522086958" pwhh="7.6611308410302019">
            <fragment mz="1023.5105590820313" charge="1" ion="y9" responses="9387.69103151673" signaltonoises="42.1943727989411" noises="14.6407513815989" />
            <fragment mz="1120.5633544921875" charge="1" ion="y10" responses="97.430353994192" signaltonoises="4.98331140079085" noises="10.5682852178811" />
            <fragment mz="876.442138671875" charge="1" ion="y8" responses="0" signaltonoises="1" noises="11.8294978781704" />
            <fragment mz="1249.60595703125" charge="1" ion="y11" responses="905.315437358739" signaltonoises="14.8008199307035" noises="7.73459754018322" />
            <fragment mz="819.420654296875" charge="1" ion="y7" responses="237.270240228836" signaltonoises="3.61488238580802" noises="14.4144554258291" />
            <fragment mz="585.27008056640625" charge="1" ion="b6" responses="512.739461378847" signaltonoises="4.27864037854998" noises="14.2530764532215" />
          </peptide>
        </decoy>
      </peptide>
      <peptide id="sp|P31939|PUR9_HUMAN.NLTALGLNLVASGGTAK.2.0.9999.False" updatedrts="64.9477333333333" scores="3010124.67534742" fdr="1" recomputedscores="-2.35276226699836" predictedrts="65.1965889908241" irts="64.6087827687549" pwhh="2.220289713008575">
        <fragment mz="1087.610596" charge="1" ion="y12" responses="148.532734948385" signaltonoises="4.31651566815624" noises="14.0906717058852" />
        <fragment mz="1372.779419" charge="1" ion="y15" responses="277.951510135145" signaltonoises="14.3829477740599" noises="3.5038813655345" />
        <fragment mz="917.5050659" charge="1" ion="y10" responses="0" signaltonoises="1" noises="12.9328603900308" />
        <fragment mz="1200.694702" charge="1" ion="y13" responses="72.6434801307261" signaltonoises="5.1013199430505" noises="3.61916013959004" />
        <fragment mz="1271.731812" charge="1" ion="y14" responses="30.5172682665097" signaltonoises="3.09161141026167" noises="4.85720554282122" />
        <fragment mz="513.3031006" charge="1" ion="b5" responses="541.504822922847" signaltonoises="5.71313007752852" noises="15.2226418723164" />
        <decoy>
          <peptide id="sp|P31939|PUR9_HUMAN.ATGGSAVLNLGLATLNK.2.0.9999.True" updatedrts="66.4711744764791" scores="530433362.894598" fdr="0.313556274721323" recomputedscores="0.0997141025128092" predictedrts="65.1965889908241" irts="66.1239691346457" pwhh="3.8612868495426738">
            <fragment mz="1226.7467041015625" charge="1" ion="y12" responses="77.6999941828546" signaltonoises="660.969351072748" noises="0.0499810909090909" />
            <fragment mz="1427.8216552734375" charge="1" ion="y15" responses="77.6692404968191" signaltonoises="95.8019322932457" noises="0.195727532172513" />
            <fragment mz="1056.64111328125" charge="1" ion="y10" responses="1458.83342316442" signaltonoises="70.7283211075625" noises="2.63459944972666" />
            <fragment mz="1313.7786865234375" charge="1" ion="y13" responses="116.401355413415" signaltonoises="326.035322542484" noises="0.108126213969154" />
            <fragment mz="1370.8001708984375" charge="1" ion="y14" responses="53.4078920320636" signaltonoises="6.16045961300948" noises="2.64565130625425" />
            <fragment mz="374.16702270507813" charge="1" ion="b5" responses="330.809914487276" signaltonoises="5.50169338149017" noises="13.8276227558315" />
          </peptide>
        </decoy>
      </peptide>
      <peptide id="sp|P31939|PUR9_HUMAN.VVAC[CAM]NLYPFVK.2.0.9997.False" updatedrts="56.2075671575766" scores="1976938571.12956" fdr="0.320802005012531" recomputedscores="0.0646642583825215" predictedrts="55.8193382875893" irts="55.9159752489448" pwhh="9.4415743235254">
        <fragment mz="1111.560425" charge="1" ion="y9" responses="5004.4117099237" signaltonoises="37.2349688938525" noises="13.3839370126771" />
        <fragment mz="820.4021606" charge="1" ion="b7" responses="332.121377526776" signaltonoises="3.42919404557241" noises="18.9270793893628" />
        <fragment mz="880.4927368" charge="1" ion="y7" responses="5558.3937971665" signaltonoises="16.4024729786739" noises="16.4836054662348" />
        <fragment mz="1040.523315" charge="1" ion="y8" responses="2363.60125600436" signaltonoises="14.7843176769536" noises="17.1590781492469" />
        <fragment mz="490.3023987" charge="1" ion="y4" responses="12573.2208662893" signaltonoises="55.453020143179" noises="13.1619915004073" />
        <fragment mz="459.2311096" charge="2" ion="b8" responses="357.389727042271" signaltonoises="7.35643469460167" noises="14.8674315382795" />
        <decoy>
          <peptide id="sp|P31939|PUR9_HUMAN.VFPYLNC[CAM]AVVK.2.0.9997.True" updatedrts="55.1503367272856" scores="285539269.140786" fdr="0.737226277372263" recomputedscores="-0.77008729383668" predictedrts="55.8193382875893" irts="54.8644734296662" pwhh="7.9737571487719032">
            <fragment mz="1063.5604248046875" charge="1" ion="y9" responses="1113.79348795899" signaltonoises="7.94660251124208" noises="14.3947768340601" />
            <fragment mz="894.4178466796875" charge="1" ion="b7" responses="495.367220765489" signaltonoises="3.80158399184495" noises="22.9442282076725" />
            <fragment mz="803.44439697265625" charge="1" ion="y7" responses="3161.62551824946" signaltonoises="9.4315200424461" noises="25.7245211203518" />
            <fragment mz="966.5076904296875" charge="1" ion="y8" responses="487.859326522224" signaltonoises="4.86666354842454" noises="15.8083671609476" />
            <fragment mz="416.2867431640625" charge="1" ion="y4" responses="562.50038458061" signaltonoises="8.56614752770681" noises="8.22029880779016" />
            <fragment mz="483.23110961914063" charge="2" ion="b8" responses="1604.55068964234" signaltonoises="7.86817685144348" noises="18.5207199204845" />
          </peptide>
        </decoy>
      </peptide>
      <peptide id="sp|P31939|PUR9_HUMAN.SLFSNVVTK.2.0.9948.False" updatedrts="47.1210557275744" scores="6187198067576.9" fdr="0" recomputedscores="3.28100972646667" predictedrts="46.8338704628185" irts="46.8786991492459" pwhh="7.4180540290424544">
        <fragment mz="794.4406738" charge="1" ion="y7" responses="50525.311573482" signaltonoises="114.442026696844" noises="28.8366750441346" />
        <fragment mz="647.3722534" charge="1" ion="y6" responses="15145.7765833091" signaltonoises="47.2832361308957" noises="25.4540674333976" />
        <fragment mz="560.34021" charge="1" ion="y5" responses="3108.23126232838" signaltonoises="11.4419009969647" noises="28.8658158936428" />
        <fragment mz="348.1917725" charge="1" ion="b3" responses="1920.94029890819" signaltonoises="15.1076890256837" noises="14.8769466054234" />
        <fragment mz="446.2973022" charge="1" ion="y4" responses="0" signaltonoises="1" noises="13.2283267968245" />
        <fragment mz="397.7239685" charge="2" ion="y7" responses="2646.12306941222" signaltonoises="38.7067683267335" noises="9.07221014572073" />
        <decoy>
          <peptide id="sp|P31939|PUR9_HUMAN.TVVNSFLSK.2.0.9948.True" updatedrts="44.9321903756961" scores="115813.318806171" fdr="1" recomputedscores="-4.31385451673758" predictedrts="46.8338704628185" irts="44.7016941806863" pwhh="2.6720891745363211">
            <fragment mz="794.440673828125" charge="1" ion="y7" responses="0" signaltonoises="1" noises="24.9859326671055" />
            <fragment mz="695.37225341796875" charge="1" ion="y6" responses="0" signaltonoises="1" noises="20.9624679413106" />
            <fragment mz="581.329345703125" charge="1" ion="y5" responses="129.308533951688" signaltonoises="3.77342740143708" noises="18.5233469211906" />
            <fragment mz="300.1917724609375" charge="1" ion="b3" responses="373.28210262827" signaltonoises="5.42971147628836" noises="14.3309439990763" />
            <fragment mz="494.29730224609375" charge="1" ion="y4" responses="121.874096159384" signaltonoises="3.42308564060664" noises="19.2451772267755" />
            <fragment mz="397.72396850585938" charge="2" ion="y7" responses="97.9972257720724" signaltonoises="3.17840745030742" noises="7.33574747146068" />
          </peptide>
        </decoy>
      </peptide>
    </protein>
    <protein id="sp|Q99497|PARK7_HUMAN">
      <peptide id="sp|Q99497|PARK7_HUMAN.DVVIC[CAM]PDASLEDAKKEGPYDVVVLPGGN[Dea]LGAQNLSESAAVK.4.1.False" updatedrts="67.7525939907751" scores="3251652071144.95" fdr="0" recomputedscores="6.35461645654094" predictedrts="68.1545567613641" irts="67.3984452676968" pwhh="5.955589373446224">
        <fragment mz="1174.606201" charge="1" ion="y12" responses="4695.59423282807" signaltonoises="71.8399386635789" noises="7.82623488949806" />
        <fragment mz="1117.584839" charge="1" ion="y11" responses="3476.52761751789" signaltonoises="109.847485729737" noises="2.5286312078369" />
        <fragment mz="314.171051" charge="1" ion="b3" responses="16132.3634469217" signaltonoises="112.038519708081" noises="11.0652384693128" />
        <fragment mz="691.3621216" charge="1" ion="y7" responses="6251.67470786801" signaltonoises="68.1662709164068" noises="7.3548723199221" />
        <fragment mz="918.4890747" charge="1" ion="y9" responses="3977.45771718915" signaltonoises="77.3285456471675" noises="4.31295743335959" />
        <fragment mz="799.3654785" charge="1" ion="b7" responses="912.408494003863" signaltonoises="21.9227450608769" noises="4.86716588986713" />
        <decoy>
          <peptide id="sp|Q99497|PARK7_HUMAN.VAASESLNQAGLN[Dea]GGPLVVVDYPGEKKADELSADPC[CAM]IVVDK.4.1.True" updatedrts="69.4833935899804" scores="1437102.06383429" fdr="0.345415778251599" recomputedscores="0" predictedrts="68.1545567613641" irts="69.1198665162984" pwhh="4.72420268319897">
            <fragment mz="1345.666748046875" charge="1" ion="y12" responses="33.2758567775156" signaltonoises="5.13935472173201" noises="3.01899593217236" />
            <fragment mz="1216.6241455078125" charge="1" ion="y11" responses="30.5275189593254" signaltonoises="6.22048601036934" noises="2.41464830826583" />
            <fragment mz="242.14991760253906" charge="1" ion="b3" responses="340.209076341472" signaltonoises="8.2402452631901" noises="6.05185321404738" />
            <fragment mz="830.44403076171875" charge="1" ion="y7" responses="38.7833656099706" signaltonoises="4.60919156393193" noises="3.58190207922746" />
            <fragment mz="1016.5081176757813" charge="1" ion="y9" responses="204.811373282408" signaltonoises="12.5334652363533" noises="3.79336662004085" />
            <fragment mz="658.34063720703125" charge="1" ion="b7" responses="116.390868103329" signaltonoises="4.74171556222503" noises="4.42351810086387" />
          </peptide>
        </decoy>
      </peptide>
      <peptide id="sp|Q99497|PARK7_HUMAN.EGPYDVVVLPGGN[Dea]LGAQNLSESAAVK.3.1.False" updatedrts="66.3114048919739" scores="105675123489096" fdr="0" recomputedscores="5.45527159176467" predictedrts="66.3706204893001" irts="65.9650652628318" pwhh="7.669130101196731">
        <fragment mz="1174.606201" charge="1" ion="y12" responses="41471.8428434992" signaltonoises="148.750928452216" noises="16.4558575641145" />
        <fragment mz="972.5036621" charge="1" ion="b9" responses="20120.7522741229" signaltonoises="87.4174101634722" noises="13.3245121487703" />
        <fragment mz="1046.547607" charge="1" ion="y10" responses="14664.620505319" signaltonoises="51.7334713909587" noises="15.6799525597063" />
        <fragment mz="918.4890747" charge="1" ion="y9" responses="23592.9175188834" signaltonoises="88.1921695327544" noises="15.062295671983" />
        <fragment mz="1117.584839" charge="1" ion="y11" responses="10365.5298991491" signaltonoises="65.1777272597076" noises="9.73715443313236" />
        <fragment mz="1287.690308" charge="1" ion="y13" responses="4404.06888071022" signaltonoises="31.74652009579" noises="9.30553428043557" />
        <decoy>
          <peptide id="sp|Q99497|PARK7_HUMAN.VAASESLNQAGLN[Dea]GGPLVVVDYPGEK.3.1.True" updatedrts="68.5464935630215" scores="89745948.864459" fdr="0.646979865771812" recomputedscores="-0.623782255747279" predictedrts="66.3706204893001" irts="68.1880430891594" pwhh="3.1817639283743735">
            <fragment mz="1272.6834716796875" charge="1" ion="y12" responses="130.505182691841" signaltonoises="5.10717255934659" noises="3.67194352628881" />
            <fragment mz="900.442138671875" charge="1" ion="b9" responses="256.44751033012" signaltonoises="5.68646807883094" noises="8.85129828338663" />
            <fragment mz="1118.6092529296875" charge="1" ion="y10" responses="61.9365730272747" signaltonoises="4.32005163871682" noises="7.74972881420036" />
            <fragment mz="1005.525146484375" charge="1" ion="y9" responses="329.665744219354" signaltonoises="5.27325915598663" noises="10.2874221782547" />
            <fragment mz="1215.6619873046875" charge="1" ion="y11" responses="154.753886878845" signaltonoises="4.91306988522944" noises="5.69189256741933" />
            <fragment mz="1329.704833984375" charge="1" ion="y13" responses="52.8272251288627" signaltonoises="4.53683954972997" noises="6.13168449359786" />
          </peptide>
        </decoy>
      </peptide>
      <peptide id="sp|Q99497|PARK7_HUMAN.EGPYDVVVLPGGNLGAQNLSESAAVK.3.1.False" updatedrts="66.3114048919739" scores="716376821919845" fdr="0" recomputedscores="6.28644035374182" predictedrts="66.6438710997815" irts="65.9650652628318" pwhh="7.61379720975603">
        <fragment mz="1174.606201" charge="1" ion="y12" responses="39696.7887412985" signaltonoises="130.906191526602" noises="18.515453789584" />
        <fragment mz="972.5036621" charge="1" ion="b9" responses="20120.7522741229" signaltonoises="85.6947529205417" noises="13.5923648069474" />
        <fragment mz="918.4890747" charge="1" ion="y9" responses="23592.9175188834" signaltonoises="84.5054297800148" noises="15.7194222538603" />
        <fragment mz="1117.584839" charge="1" ion="y11" responses="10365.5298991491" signaltonoises="64.8224284936702" noises="9.79052483339661" />
        <fragment mz="1046.547607" charge="1" ion="y10" responses="14705.7720106531" signaltonoises="49.3590551420615" noises="16.1119181495004" />
        <fragment mz="1287.690308" charge="1" ion="y13" responses="3756.61823915683" signaltonoises="28.9140105298852" noises="9.89009105490428" />
        <decoy>
          <peptide id="sp|Q99497|PARK7_HUMAN.VAASESLNQAGLNGGPLVVVDYPGEK.3.1.True" updatedrts="68.5464935630215" scores="153057882.872022" fdr="0.522719508028698" recomputedscores="-0.3919414075859" predictedrts="66.6438710997815" irts="68.1880430891594" pwhh="3.1817639283743735">
            <fragment mz="1272.6834716796875" charge="1" ion="y12" responses="130.505182691841" signaltonoises="4.85339275690065" noises="3.86394634769025" />
            <fragment mz="900.442138671875" charge="1" ion="b9" responses="256.44751033012" signaltonoises="5.87163808098853" noises="8.57216069015878" />
            <fragment mz="1005.525146484375" charge="1" ion="y9" responses="329.665744219354" signaltonoises="5.31682516493184" noises="10.2031271501622" />
            <fragment mz="1215.6619873046875" charge="1" ion="y11" responses="154.753886878845" signaltonoises="5.11938131181987" noises="5.46250889699954" />
            <fragment mz="1118.6092529296875" charge="1" ion="y10" responses="61.9365730272747" signaltonoises="4.57323122047748" noises="7.320694504465" />
            <fragment mz="1329.704833984375" charge="1" ion="y13" responses="52.8272251288627" signaltonoises="4.32683274465327" noises="6.42929143757554" />
          </peptide>
        </decoy>
      </peptide>
      <peptide id="sp|Q99497|PARK7_HUMAN.GAEEMETVIPVDVMR.2.1.False" updatedrts="64.219399964966" scores="12364734763257.5" fdr="0" recomputedscores="4.8529869119765" predictedrts="64.5137992897099" irts="63.8843958802043" pwhh="8.2505748429705346">
        <fragment mz="960.4342651" charge="1" ion="b9" responses="4299.99187502103" signaltonoises="26.2916996940995" noises="11.6718658198115" />
        <fragment mz="1029.576172" charge="1" ion="y9" responses="42958.3765892946" signaltonoises="173.187288252319" noises="15.4668796289835" />
        <fragment mz="1158.618774" charge="1" ion="y10" responses="28840.7634222784" signaltonoises="148.479283426414" noises="12.8573506610837" />
        <fragment mz="928.5284424" charge="1" ion="y8" responses="26670.6383910489" signaltonoises="133.062937217748" noises="12.1865609806479" />
        <fragment mz="1289.65918" charge="1" ion="y11" responses="13417.9617280641" signaltonoises="71.4330888474568" noises="10.1208311243849" />
        <fragment mz="1418.701782" charge="1" ion="y12" responses="4178.54014765574" signaltonoises="40.9499563621526" noises="6.27015021681262" />
        <decoy>
          <peptide id="sp|Q99497|PARK7_HUMAN.MVDVPIVTEMEEAGR.2.1.True" updatedrts="64.5431817723806" scores="560734026.434404" fdr="0.169733383402178" recomputedscores="0.496618944975994" predictedrts="64.5137992897099" irts="64.2064232734681" pwhh="1.7276210653528874">
            <fragment mz="984.50701904296875" charge="1" ion="b9" responses="232.025772191923" signaltonoises="5.69401742999751" noises="11.0683181410293" />
            <fragment mz="1021.4619140625" charge="1" ion="y9" responses="0" signaltonoises="1" noises="11.6016442728989" />
            <fragment mz="1134.5458984375" charge="1" ion="y10" responses="251.027618522497" signaltonoises="4.99272920209332" noises="15.8781202030633" />
            <fragment mz="922.39349365234375" charge="1" ion="y8" responses="0" signaltonoises="1" noises="10.6621619686347" />
            <fragment mz="1231.5987548828125" charge="1" ion="y11" responses="116.545438130897" signaltonoises="4.48232782456065" noises="9.7793895529994" />
            <fragment mz="1330.6671142578125" charge="1" ion="y12" responses="83.3728390431138" signaltonoises="5.75307965368193" noises="7.44679682911088" />
          </peptide>
        </decoy>
      </peptide>
      <peptide id="sp|Q99497|PARK7_HUMAN.KGLIAAIC[CAM]AGPTALLAHEIGFGSK.4.1.False" updatedrts="76.1098338882076" scores="28560962527.3602" fdr="0" recomputedscores="2.33915328122705" predictedrts="75.8368332340237" irts="75.7104013980926" pwhh="5.9134291371125691">
        <fragment mz="667.4501343" charge="1" ion="b7" responses="4092.67362891516" signaltonoises="90.3253529868091" noises="4.43211080219811" />
        <fragment mz="1497.80603" charge="1" ion="y15" responses="116.459486092875" signaltonoises="336.669729309148" noises="0.0981281015448103" />
        <fragment mz="1058.562866" charge="1" ion="y10" responses="2101.77873788751" signaltonoises="50.7076595426218" noises="5.13355074513132" />
        <fragment mz="1440.784546" charge="1" ion="y14" responses="0" signaltonoises="1" noises="0.0888343262221926" />
        <fragment mz="864.9405518" charge="2" ion="y17" responses="1468.93215148815" signaltonoises="2856.73637784743" noises="0.0499810909090909" />
        <fragment mz="945.4788818" charge="1" ion="y9" responses="2730.33971680219" signaltonoises="38.9229861991702" noises="7.20650236695131" />
        <decoy>
          <peptide id="sp|Q99497|PARK7_HUMAN.SGFGIEHALLATPGAC[CAM]IAAILGKK.4.1.True" updatedrts="77.0042706347335" scores="115262080.837776" fdr="0.382228490832158" recomputedscores="-0.0861998608910345" predictedrts="75.8368332340237" irts="76.599991632402" pwhh="2.1371207614614067">
            <fragment mz="728.33624267578125" charge="1" ion="b7" responses="280.65202742081" signaltonoises="6.42184450517222" noises="10.4567858703587" />
            <fragment mz="1483.866455078125" charge="1" ion="y15" responses="0" signaltonoises="1" noises="0.0499810909090909" />
            <fragment mz="1044.6234130859375" charge="1" ion="y10" responses="38.8192144280636" signaltonoises="131.867269977216" noises="0.125236965404965" />
            <fragment mz="1370.782470703125" charge="1" ion="y14" responses="77.6999972291661" signaltonoises="375.210918062533" noises="0.0499810909090909" />
            <fragment mz="834.49749755859375" charge="2" ion="y17" responses="0" signaltonoises="1" noises="6.57016248382691" />
            <fragment mz="973.5863037109375" charge="1" ion="y9" responses="30.5070166428917" signaltonoises="3.44201029442557" noises="4.36273871677712" />
          </peptide>
        </decoy>
      </peptide>
      <peptide id="sp|Q99497|PARK7_HUMAN.DVVIC[CAM]PDASLEDAKK.3.1.False" updatedrts="41.4426600671978" scores="22950336905.988" fdr="0.0260723296888141" recomputedscores="1.31839852025977" predictedrts="40.9699970206116" irts="41.2310719183248" pwhh="7.7860671968994692">
        <fragment mz="1233.578003" charge="1" ion="y11" responses="26895.9720041113" signaltonoises="224.06957559039" noises="7.87186825158019" />
        <fragment mz="1445.730469" charge="1" ion="y13" responses="0" signaltonoises="1" noises="0.0757663067197746" />
        <fragment mz="1073.547363" charge="1" ion="y10" responses="198566.671632568" signaltonoises="749.859241669873" noises="16.6507188353065" />
        <fragment mz="799.3654785" charge="1" ion="b7" responses="0" signaltonoises="1" noises="19.5345954409535" />
        <fragment mz="861.4676514" charge="1" ion="y8" responses="35518.7013159928" signaltonoises="103.86570089426" noises="22.7657257016761" />
        <fragment mz="1346.661987" charge="1" ion="y12" responses="0" signaltonoises="1" noises="2.46205814934426" />
        <decoy>
          <peptide id="sp|Q99497|PARK7_HUMAN.KADELSADPC[CAM]IVVDK.3.1.True" updatedrts="41.0600500010566" scores="807076215.099257" fdr="0.407160407160407" recomputedscores="-0.147637158780711" predictedrts="40.9699970206116" irts="40.8505350276954" pwhh="4.1904967348031912">
            <fragment mz="1216.6241455078125" charge="1" ion="y11" responses="0" signaltonoises="1" noises="4.68232316037586" />
            <fragment mz="1460.6937255859375" charge="1" ion="y13" responses="77.6999972291656" signaltonoises="375.210918062533" noises="0.0499810909090909" />
            <fragment mz="1103.5401611328125" charge="1" ion="y10" responses="76.51786485807" signaltonoises="3.64645380481364" noises="7.56215825092311" />
            <fragment mz="715.36212158203125" charge="1" ion="b7" responses="0" signaltonoises="1" noises="24.0008867208528" />
            <fragment mz="945.47100830078125" charge="1" ion="y8" responses="746.537478683294" signaltonoises="6.86611514339941" noises="16.5691094816626" />
            <fragment mz="1345.666748046875" charge="1" ion="y12" responses="116.545749086056" signaltonoises="660.969365543031" noises="0.0499810909090909" />
          </peptide>
        </decoy>
      </peptide>
    </protein>
    <protein id="sp|P14314|GLU2B_HUMAN">
      <peptide id="sp|P14314|GLU2B_HUMAN.VNDGVC[CAM]DC[CAM]C[CAM]DGTDEYNSGVIC[CAM]ENTC[CAM]K.3.1.False" updatedrts="40.2783003794243" scores="2933817421872.98" fdr="0" recomputedscores="6.35838359973889" predictedrts="40.4973861752027" irts="40.0730213222485" pwhh="6.6648810743631737">
        <fragment mz="1080.481201" charge="1" ion="y9" responses="4352.29872271321" signaltonoises="81.4499117601401" noises="4.56252857499873" />
        <fragment mz="1444.619507" charge="1" ion="y12" responses="1411.94145102928" signaltonoises="530.827306809474" noises="0.29424360244881" />
        <fragment mz="1281.556152" charge="1" ion="y11" responses="3502.30201022912" signaltonoises="145.655239559935" noises="2.37051210928478" />
        <fragment mz="1195.381226" charge="1" ion="b10" responses="960.929392389579" signaltonoises="1829.81081805209" noises="0.0499810909090909" />
        <fragment mz="1167.513306" charge="1" ion="y10" responses="4004.22254357911" signaltonoises="95.5986600576624" noises="2.72997069658617" />
        <fragment mz="811.307312" charge="1" ion="y6" responses="13084.5631687018" signaltonoises="106.283970146441" noises="9.01140754071336" />
        <decoy>
          <peptide id="sp|P14314|GLU2B_HUMAN.VC[CAM]TNEC[CAM]IVGSNYEDTGDC[CAM]C[CAM]DC[CAM]VGDNK.3.1.True" updatedrts="42.8481688537218" scores="2381545.20058572" fdr="0.248810830589096" recomputedscores="0.267809345150295" predictedrts="40.4973861752027" irts="42.6289649449522" pwhh="3.0002069559331384">
            <fragment mz="1127.3914794921875" charge="1" ion="y9" responses="0" signaltonoises="1" noises="0.0499810909090909" />
            <fragment mz="1400.487548828125" charge="1" ion="y12" responses="0" signaltonoises="1" noises="-1" />
            <fragment mz="1299.4398193359375" charge="1" ion="y11" responses="38.8499999998742" signaltonoises="244.832287617785" noises="0.0674665298788844" />
            <fragment mz="1120.4761962890625" charge="1" ion="b10" responses="28.9491918902469" signaltonoises="117.329678841524" noises="0.104904617200123" />
            <fragment mz="1242.4183349609375" charge="1" ion="y10" responses="38.8499999999985" signaltonoises="330.484680254876" noises="0.0499810909090909" />
            <fragment mz="692.30322265625" charge="1" ion="y6" responses="116.465308549118" signaltonoises="152.182738114379" noises="0.137868809268727" />
          </peptide>
        </decoy>
      </peptide>
      <peptide id="sp|P14314|GLU2B_HUMAN.YEQGTGC[CAM]WQGPNR.2.1.False" updatedrts="29.2169257505387" scores="333056087313560" fdr="0" recomputedscores="5.98188652781924" predictedrts="29.4070732313746" irts="29.0715828347145" pwhh="7.3579289845345661">
        <fragment mz="1132.495239" charge="1" ion="y10" responses="17839.8921478289" signaltonoises="56.7603394939801" noises="18.0732895589289" />
        <fragment mz="974.4260864" charge="1" ion="y8" responses="13411.4828959982" signaltonoises="188.039927488583" noises="4.64104327600959" />
        <fragment mz="1075.473755" charge="1" ion="y9" responses="4296.51019867042" signaltonoises="177.456390554751" noises="2.61788347123947" />
        <fragment mz="917.4046631" charge="1" ion="y7" responses="6721.55113863176" signaltonoises="37.734156992451" noises="8.77530226311099" />
        <fragment mz="1260.553833" charge="1" ion="y11" responses="5046.96460944991" signaltonoises="217.453619774491" noises="2.35409776143131" />
        <fragment mz="443.2361145" charge="1" ion="y4" responses="20412.7264785225" signaltonoises="172.704515194788" noises="7.72325332117194" />
        <decoy>
          <peptide id="sp|P14314|GLU2B_HUMAN.NPGQWC[CAM]GTGQEYR.2.1.True" updatedrts="28.19545" scores="2999553476.93352" fdr="0.0908379013312451" recomputedscores="0.842385977692443" predictedrts="29.4070732313746" irts="28.0556419581879" pwhh="4.7488449834318933">
            <fragment mz="1284.5426025390625" charge="1" ion="y10" responses="349.627870098834" signaltonoises="750.532701184747" noises="0.0499810909090909" />
            <fragment mz="970.40472412109375" charge="1" ion="y8" responses="0" signaltonoises="1" noises="2.69356440154129" />
            <fragment mz="1156.4840087890625" charge="1" ion="y9" responses="98.7841544412571" signaltonoises="431.237718301769" noises="0.0794225310301819" />
            <fragment mz="810.37408447265625" charge="1" ion="y7" responses="606.086230775943" signaltonoises="31.87964323808" noises="2.21317916209289" />
            <fragment mz="1341.5640869140625" charge="1" ion="y11" responses="116.546631275659" signaltonoises="441.729046632502" noises="0.0747878584641341" />
            <fragment mz="595.283447265625" charge="1" ion="y4" responses="902.740326092078" signaltonoises="19.233613622304" noises="5.60991344399769" />
          </peptide>
        </decoy>
      </peptide>
      <peptide id="sp|P14314|GLU2B_HUMAN.LWEEQLAAAK.2.1.False" updatedrts="44.7929694364358" scores="5608928997819.81" fdr="0" recomputedscores="3.54584560513689" predictedrts="45.0248281535034" irts="44.5632276111291" pwhh="8.7134706418194074">
        <fragment mz="859.4519653" charge="1" ion="y8" responses="163372.376865587" signaltonoises="366.43552300809" noises="25.9175354454246" />
        <fragment mz="730.4093628" charge="1" ion="y7" responses="48723.1579566748" signaltonoises="120.190803188751" noises="22.449629069354" />
        <fragment mz="799.3984985" charge="1" ion="b6" responses="0" signaltonoises="1" noises="20.6060779362453" />
        <fragment mz="601.3667603" charge="1" ion="y6" responses="21206.810486872" signaltonoises="56.4062505011086" noises="16.2181413223687" />
        <fragment mz="1045.53125" charge="1" ion="y9" responses="21121.7282723876" signaltonoises="89.166186655531" noises="15.1456823955786" />
        <fragment mz="941.4727173" charge="1" ion="b8" responses="0" signaltonoises="1" noises="14.5996879428327" />
        <decoy>
          <peptide id="sp|P14314|GLU2B_HUMAN.AAALQEEWLK.2.1.True" updatedrts="44.1143264401576" scores="17174978.7013149" fdr="1" recomputedscores="-1.8456403535271" predictedrts="45.0248281535034" irts="43.8882618470138" pwhh="4.1295262581029144">
            <fragment mz="1016.5411376953125" charge="1" ion="y8" responses="344.467935552871" signaltonoises="3.29655242168732" noises="12.8161787106911" />
            <fragment mz="945.5040283203125" charge="1" ion="y7" responses="208.742118071217" signaltonoises="3.17331724370874" noises="13.8096302455082" />
            <fragment mz="584.3038330078125" charge="1" ion="b6" responses="0" signaltonoises="1" noises="32.2631761612811" />
            <fragment mz="832.419921875" charge="1" ion="y6" responses="136.488237997732" signaltonoises="3.80620859768439" noises="19.3886828023722" />
            <fragment mz="1087.5782470703125" charge="1" ion="y9" responses="0" signaltonoises="1" noises="8.31610278254537" />
            <fragment mz="899.42578125" charge="1" ion="b8" responses="2512.71362002024" signaltonoises="17.731856302161" noises="17.0342299207574" />
          </peptide>
        </decoy>
      </peptide>
      <peptide id="sp|P14314|GLU2B_HUMAN.ILIEDWK.2.1.False" updatedrts="50.8051669492927" scores="1.50737357432076E+15" fdr="0" recomputedscores="5.87483748329235" predictedrts="50.4971198068518" irts="50.5428479866902" pwhh="8.4066037973925987">
        <fragment mz="690.3457031" charge="1" ion="y5" responses="92966.8043529356" signaltonoises="165.579542616265" noises="31.706293075747" />
        <fragment mz="803.4298096" charge="1" ion="y6" responses="30290.7780585009" signaltonoises="82.9806084118422" noises="23.1107173014308" />
        <fragment mz="577.2616577" charge="1" ion="y4" responses="21203.4156474519" signaltonoises="41.8082245395072" noises="24.1375105992155" />
        <fragment mz="448.2190552" charge="1" ion="y3" responses="8626.44484100413" signaltonoises="24.7533570396158" noises="21.2847882772946" />
        <fragment mz="227.1753998" charge="1" ion="b2" responses="25559.0566996921" signaltonoises="51.3818285378886" noises="35.1027371283844" />
        <fragment mz="333.1921082" charge="1" ion="y2" responses="30174.625692693" signaltonoises="90.9401888599018" noises="22.4158797439888" />
        <decoy>
          <peptide id="sp|P14314|GLU2B_HUMAN.WDEILIK.2.1.True" updatedrts="49.9011062328026" scores="507608435.382854" fdr="0.635294117647059" recomputedscores="-0.593101299667111" predictedrts="50.4971198068518" irts="49.64368592997" pwhh="8.20053641362757">
            <fragment mz="615.4075927734375" charge="1" ion="y5" responses="715.744356662283" signaltonoises="9.89880882201245" noises="8.44707126296743" />
            <fragment mz="730.43450927734375" charge="1" ion="y6" responses="289.214610011583" signaltonoises="3.57193892871795" noises="19.3516509557006" />
            <fragment mz="486.364990234375" charge="1" ion="y4" responses="65.2316549220398" signaltonoises="5.61590566445146" noises="2.78208788311387" />
            <fragment mz="373.28094482421875" charge="1" ion="y3" responses="84.098911817276" signaltonoises="3.08049114449623" noises="9.52981069315168" />
            <fragment mz="302.113525390625" charge="1" ion="b2" responses="398.747778367697" signaltonoises="4.72964778445114" noises="11.9468391176196" />
            <fragment mz="260.19686889648438" charge="1" ion="y2" responses="0" signaltonoises="1" noises="27.8214402089127" />
          </peptide>
        </decoy>
      </peptide>
      <peptide id="sp|P14314|GLU2B_HUMAN.ERESLQQMAEVTR.3.0.9997.False" updatedrts="36.9403782992101" scores="239600565036054" fdr="0" recomputedscores="5.40333081729955" predictedrts="37.078440592934" irts="36.7531857978497" pwhh="5.888155142516676">
        <fragment mz="575.3147583" charge="1" ion="y5" responses="26331.9150341876" signaltonoises="103.162084227568" noises="19.0386938870362" />
        <fragment mz="743.3682251" charge="1" ion="b6" responses="9392.93200117982" signaltonoises="34.6433214214575" noises="20.9002105930589" />
        <fragment mz="834.4138184" charge="1" ion="y7" responses="8391.57035354773" signaltonoises="33.9050632561926" noises="20.090991870819" />
        <fragment mz="615.3096924" charge="1" ion="b5" responses="14575.9536345612" signaltonoises="41.7887550028085" noises="20.8115795587819" />
        <fragment mz="706.3552246" charge="1" ion="y6" responses="14324.5998559074" signaltonoises="53.339537247598" noises="18.6148738040637" />
        <fragment mz="871.4268188" charge="1" ion="b7" responses="8422.09032322445" signaltonoises="31.807434855803" noises="20.2797981961864" />
        <decoy>
          <peptide id="sp|P14314|GLU2B_HUMAN.TVEAMQQLSERER.3.0.9997.True" updatedrts="36.3724431070742" scores="263688116.959086" fdr="0.618132794068082" recomputedscores="-0.560315188439592" predictedrts="37.078440592934" irts="36.18832796681" pwhh="13.631964519196348">
            <fragment mz="676.3372802734375" charge="1" ion="y5" responses="4346.21339860167" signaltonoises="12.8953084374401" noises="18.8060315052605" />
            <fragment mz="660.3021240234375" charge="1" ion="b6" responses="285.282664678395" signaltonoises="3.88403794072674" noises="16.2713117189382" />
            <fragment mz="917.47991943359375" charge="1" ion="y7" responses="198.423979671008" signaltonoises="4.64772844805205" noises="11.3060898193823" />
            <fragment mz="532.24359130859375" charge="1" ion="b5" responses="1470.09255858634" signaltonoises="8.49375735300803" noises="21.7914634688916" />
            <fragment mz="789.42132568359375" charge="1" ion="y6" responses="422.75698784886" signaltonoises="5.53965644560287" noises="11.9284685110501" />
            <fragment mz="788.3607177734375" charge="1" ion="b7" responses="415.564404878327" signaltonoises="5.54076213619679" noises="15.5002126208698" />
          </peptide>
        </decoy>
      </peptide>
      <peptide id="sp|P14314|GLU2B_HUMAN.VNDGVC[CAM]DC[CAM]C[CAM]DGTDEYN[Dea]SGVIC[CAM]ENTC[CAM]K.3.0.9996.False" updatedrts="40.2810602348687" scores="67063460528.2779" fdr="0" recomputedscores="4.71743647613761" predictedrts="40.0364586358753" irts="40.0757662233955" pwhh="6.6648810743631737">
        <fragment mz="1080.481201" charge="1" ion="y9" responses="4469.42272006541" signaltonoises="107.671265880622" noises="3.48586389451909" />
        <fragment mz="1167.513306" charge="1" ion="y10" responses="4004.22254357911" signaltonoises="107.162877698375" noises="2.43537264205325" />
        <fragment mz="1597.519897" charge="1" ion="b14" responses="1111.90488645193" signaltonoises="2199.71233403888" noises="0.0623387409294632" />
        <fragment mz="1445.603516" charge="1" ion="y12" responses="1290.43669045073" signaltonoises="906.387118911959" noises="0.12908523259891" />
        <fragment mz="811.307312" charge="1" ion="y6" responses="13084.5631687018" signaltonoises="121.906939299303" noises="7.85655169049156" />
        <fragment mz="924.3747559" charge="2" ion="y16" responses="12120.355137621" signaltonoises="174.245323135133" noises="4.92535168133737" />
        <decoy>
          <peptide id="sp|P14314|GLU2B_HUMAN.VC[CAM]TNEC[CAM]IVGSN[Dea]YEDTGDC[CAM]C[CAM]DC[CAM]VGDNK.3.0.9996.True" updatedrts="40.1630858563776" scores="189321.026894658" fdr="0.781147000659196" recomputedscores="-0.831850632020967" predictedrts="40.0364586358753" irts="39.9584310899587" pwhh="3.6459724518073373">
            <fragment mz="1127.3914794921875" charge="1" ion="y9" responses="38.8406235070714" signaltonoises="330.484680254883" noises="0.0499810909090909" />
            <fragment mz="1242.4183349609375" charge="1" ion="y10" responses="111.97218376841" signaltonoises="622.054820008396" noises="0.0499810909090909" />
            <fragment mz="1642.635986328125" charge="1" ion="b14" responses="0" signaltonoises="1" noises="-1" />
            <fragment mz="1400.487548828125" charge="1" ion="y12" responses="0" signaltonoises="1" noises="0.0499810909090909" />
            <fragment mz="692.30322265625" charge="1" ion="y6" responses="0" signaltonoises="1" noises="0.174887223308882" />
            <fragment mz="961.82733154296875" charge="2" ion="y16" responses="0" signaltonoises="1" noises="0.0499810909090909" />
          </peptide>
        </decoy>
      </peptide>
    </protein>
    <protein id="sp|P62826|RAN_HUMAN">
      <peptide id="sp|P62826|RAN_HUMAN.VC[CAM]ENIPIVLC[CAM]GNK.2.1.False" updatedrts="51.6769820359907" scores="1413114029145.17" fdr="0" recomputedscores="3.49173735982178" predictedrts="51.4750185585691" irts="51.4099391368052" pwhh="7.3823774889285652">
        <fragment mz="900.4971313" charge="1" ion="y8" responses="78346.2164766126" signaltonoises="187.984087218509" noises="26.3285828319473" />
        <fragment mz="925.4811401" charge="1" ion="b8" responses="0" signaltonoises="1" noises="11.8742707924361" />
        <fragment mz="826.4127808" charge="1" ion="b7" responses="0" signaltonoises="1" noises="15.7749109135633" />
        <fragment mz="1013.581238" charge="1" ion="y9" responses="4767.78413214732" signaltonoises="30.5271935570302" noises="10.150820597577" />
        <fragment mz="1256.666748" charge="1" ion="y11" responses="10233.7205926059" signaltonoises="83.9514591553596" noises="8.40944143152231" />
        <fragment mz="1127.624146" charge="1" ion="y10" responses="6637.51903769849" signaltonoises="39.5575912781439" noises="9.18283738666182" />
        <decoy>
          <peptide id="sp|P62826|RAN_HUMAN.NGC[CAM]LVIPINEC[CAM]VK.2.1.True" updatedrts="53.4644087236317" scores="13812418.4372634" fdr="1" recomputedscores="-1.84281535525148" predictedrts="51.4750185585691" irts="53.1876806395392" pwhh="2.8812157608809414">
            <fragment mz="972.518310546875" charge="1" ion="y8" responses="82.3066730310273" signaltonoises="3.4780818620595" noises="12.7950183162881" />
            <fragment mz="867.4757080078125" charge="1" ion="b8" responses="0" signaltonoises="1" noises="11.2587069199535" />
            <fragment mz="754.3916015625" charge="1" ion="b7" responses="489.960377939058" signaltonoises="4.78755669899375" noises="19.0896502149304" />
            <fragment mz="1071.586669921875" charge="1" ion="y9" responses="69.9880571525524" signaltonoises="3.4559225347011" noises="10.9468258807188" />
            <fragment mz="1344.701416015625" charge="1" ion="y11" responses="267.222906727695" signaltonoises="8.2574434584722" noises="4.43047383950859" />
            <fragment mz="1184.6707763671875" charge="1" ion="y10" responses="487.277387934711" signaltonoises="18.2737736886168" noises="2.51050457715823" />
          </peptide>
        </decoy>
      </peptide>
      <peptide id="sp|P62826|RAN_HUMAN.FNVWDTAGQEK.2.1.False" updatedrts="46.4205045379092" scores="425656441466571" fdr="0" recomputedscores="5.72013068660798" predictedrts="46.2484081307832" irts="46.1819439014537" pwhh="8.1605035274007029">
        <fragment mz="934.4265137" charge="1" ion="y8" responses="69120.3749398594" signaltonoises="208.440314292856" noises="19.7078700586814" />
        <fragment mz="748.347168" charge="1" ion="y7" responses="45911.659353788" signaltonoises="113.291094023512" noises="24.3165883995685" />
        <fragment mz="1033.494873" charge="1" ion="y9" responses="28148.5770299499" signaltonoises="106.237033291217" noises="19.3829056421367" />
        <fragment mz="662.2932739" charge="1" ion="b5" responses="1719.79532405738" signaltonoises="26.5840559828972" noises="13.4433731360154" />
        <fragment mz="1147.537842" charge="1" ion="y10" responses="4003.59404004361" signaltonoises="37.136746007884" noises="8.92820547427712" />
        <fragment mz="1019.45813" charge="1" ion="b9" responses="0" signaltonoises="1" noises="15.4410052275559" />
        <decoy>
          <peptide id="sp|P62826|RAN_HUMAN.EQGATDWVNFK.2.1.True" updatedrts="45.2139305550349" scores="82593597.6745371" fdr="0.863932291666667" recomputedscores="-0.987640015349653" predictedrts="46.2484081307832" irts="44.9819077487512" pwhh="7.4666697126381418">
            <fragment mz="980.48358154296875" charge="1" ion="y8" responses="1946.74046084755" signaltonoises="12.1355284054498" noises="13.0216566061772" />
            <fragment mz="909.44647216796875" charge="1" ion="y7" responses="0" signaltonoises="1" noises="17.3762703344686" />
            <fragment mz="1037.505126953125" charge="1" ion="y9" responses="168.792186166408" signaltonoises="3.14610483938699" noises="24.8872139351499" />
            <fragment mz="487.21469116210938" charge="1" ion="b5" responses="433.093443344971" signaltonoises="7.20561698252989" noises="17.1904646778017" />
            <fragment mz="1165.5635986328125" charge="1" ion="y10" responses="488.190141145907" signaltonoises="7.375919115409" noises="7.82863305766597" />
            <fragment mz="1001.4323120117188" charge="1" ion="b9" responses="135.540020683978" signaltonoises="3.32600690944272" noises="10.6509231704766" />
          </peptide>
        </decoy>
      </peptide>
      <peptide id="sp|P62826|RAN_HUMAN.FN[dAm]VWDTAGQEK.2.1.False" updatedrts="46.4060218016061" scores="10807120654366.1" fdr="0" recomputedscores="4.12478147674971" predictedrts="46.0823583890126" irts="46.1675396399659" pwhh="8.1605035274007029">
        <fragment mz="934.4265137" charge="1" ion="y8" responses="69120.3749398594" signaltonoises="208.835181537418" noises="19.6706062591196" />
        <fragment mz="1033.494873" charge="1" ion="y9" responses="28148.5770299499" signaltonoises="105.92358935378" noises="19.4402625944503" />
        <fragment mz="748.347168" charge="1" ion="y7" responses="43817.7280133784" signaltonoises="109.998254866704" noises="24.6257759197542" />
        <fragment mz="344.1604919" charge="1" ion="b3" responses="0" signaltonoises="1" noises="16.7635911885276" />
        <fragment mz="530.2398071" charge="1" ion="b4" responses="0" signaltonoises="1" noises="17.9429153153877" />
        <fragment mz="461.2354431" charge="1" ion="y4" responses="17343.0642281285" signaltonoises="72.9495048655807" noises="15.8744511639542" />
        <decoy>
          <peptide id="sp|P62826|RAN_HUMAN.EQGATDWVN[dAm]FK.2.1.True" updatedrts="48.2395546670601" scores="545433795.922925" fdr="0.4330900243309" recomputedscores="-0.227029237121141" predictedrts="46.0823583890126" irts="47.9911374938428" pwhh="3.9514382830428025">
            <fragment mz="963.45703125" charge="1" ion="y8" responses="380.203987106112" signaltonoises="6.14658058024911" noises="14.23889285846" />
            <fragment mz="1020.478515625" charge="1" ion="y9" responses="792.139326532847" signaltonoises="8.10198840329158" noises="11.735071441204" />
            <fragment mz="892.419921875" charge="1" ion="y7" responses="0" signaltonoises="1" noises="14.9961093525071" />
            <fragment mz="315.12991333007813" charge="1" ion="b3" responses="125.633181365104" signaltonoises="3.66250455532968" noises="12.8290218542042" />
            <fragment mz="386.16702270507813" charge="1" ion="b4" responses="254.343703830111" signaltonoises="3.67640173059339" noises="13.1208469408867" />
            <fragment mz="490.26602172851563" charge="1" ion="y4" responses="650.20383793714" signaltonoises="5.34184180100394" noises="18.5049750820438" />
          </peptide>
        </decoy>
      </peptide>
      <peptide id="sp|P62826|RAN_HUMAN.SNYNFEKPFLWLAR.3.1.False" updatedrts="70.6586648146623" scores="1250124948545.37" fdr="0" recomputedscores="4.07812985869027" predictedrts="70.5614384679351" irts="70.2887695250386" pwhh="4.531787226868798">
        <fragment mz="1240.599731" charge="1" ion="b10" responses="1374.60625346734" signaltonoises="60.4755473078624" noises="2.72084937982525" />
        <fragment mz="792.4221191" charge="2" ion="y12" responses="21698.9561555783" signaltonoises="116.602178771801" noises="16.9196699560205" />
        <fragment mz="658.4035034" charge="1" ion="y5" responses="15499.2867642919" signaltonoises="92.1874735820213" noises="15.6492733682222" />
        <fragment mz="1127.515625" charge="1" ion="b9" responses="1296.25631815857" signaltonoises="25.9480831360654" noises="3.95217821654996" />
        <fragment mz="1420.77356" charge="1" ion="y11" responses="0" signaltonoises="1" noises="0.122091501587402" />
        <fragment mz="805.4719238" charge="1" ion="y6" responses="10765.9427222866" signaltonoises="72.946419409576" noises="11.6605118294129" />
        <decoy>
          <peptide id="sp|P62826|RAN_HUMAN.ALWLFPKEFNYNSR.3.1.True" updatedrts="69.6353726647865" scores="11683200.2994117" fdr="0.936692506459948" recomputedscores="-1.09420799087353" predictedrts="70.5614384679351" irts="69.2710220913484" pwhh="14.085794908924083">
            <fragment mz="1246.661865234375" charge="1" ion="b10" responses="38.8181260001053" signaltonoises="5.73737758866266" noises="2.8784335492625" />
            <fragment mz="800.89898681640625" charge="2" ion="y12" responses="108.178010585506" signaltonoises="14.8737478261321" noises="2.31068376178101" />
            <fragment mz="653.3001708984375" charge="1" ion="y5" responses="443.648745746144" signaltonoises="5.5819511530108" noises="16.7884959422389" />
            <fragment mz="1132.6190185546875" charge="1" ion="b9" responses="99.863794363048" signaltonoises="8.88770847716272" noises="3.71513582783939" />
            <fragment mz="1414.71142578125" charge="1" ion="y11" responses="77.6988794962129" signaltonoises="330.595545514198" noises="0.0499810909090909" />
            <fragment mz="800.36859130859375" charge="1" ion="y6" responses="7214.08067649065" signaltonoises="16.6491423726605" noises="16.7363734108582" />
          </peptide>
        </decoy>
      </peptide>
      <peptide id="sp|P62826|RAN_HUMAN.VC[CAM]ENIPIVLC[CAM]GNKVDIK.3.0.9998.False" updatedrts="56.4540943872743" scores="64857217247833.5" fdr="0" recomputedscores="4.5807493110455" predictedrts="56.1971655474292" irts="56.1611666690003" pwhh="6.570270437204111">
        <fragment mz="1355.771484" charge="1" ion="y12" responses="21698.2448252098" signaltonoises="376.280454784792" noises="3.99067101504399" />
        <fragment mz="933.4822388" charge="1" ion="y8" responses="15742.1321661113" signaltonoises="45.3948963937267" noises="22.2599865466304" />
        <fragment mz="925.4811401" charge="1" ion="b8" responses="1487.98764716399" signaltonoises="13.9903408029497" noises="16.276010942102" />
        <fragment mz="1046.566284" charge="1" ion="y9" responses="12622.8370634569" signaltonoises="46.0677953649166" noises="32.0022638523343" />
        <fragment mz="826.4127808" charge="1" ion="b7" responses="0" signaltonoises="1" noises="20.5288838367776" />
        <fragment mz="1145.634766" charge="1" ion="y10" responses="13460.8068399764" signaltonoises="58.4320812208231" noises="16.0375334724801" />
        <decoy>
          <peptide id="sp|P62826|RAN_HUMAN.IDVKNGC[CAM]LVIPINEC[CAM]VK.3.0.9998.True" updatedrts="54.1515166666667" scores="22378569.0449593" fdr="1" recomputedscores="-1.87842336578923" predictedrts="56.1971655474292" irts="53.8710654830337" pwhh="2.6396323343216768">
            <fragment mz="1401.722900390625" charge="1" ion="y12" responses="0" signaltonoises="1" noises="3.09769961484017" />
            <fragment mz="972.518310546875" charge="1" ion="y8" responses="377.098337307124" signaltonoises="4.48838125269647" noises="19.0487903311037" />
            <fragment mz="900.46075439453125" charge="1" ion="b8" responses="0" signaltonoises="1" noises="28.8980103856493" />
            <fragment mz="1071.586669921875" charge="1" ion="y9" responses="215.918267777747" signaltonoises="4.65909564615809" noises="12.77530819083" />
            <fragment mz="787.376708984375" charge="1" ion="b7" responses="1148.52229767755" signaltonoises="6.2418953205658" noises="39.099191437833" />
            <fragment mz="1184.6707763671875" charge="1" ion="y10" responses="113.089538031581" signaltonoises="3.91565521546988" noises="10.2562884307766" />
          </peptide>
        </decoy>
      </peptide>
      <peptide id="sp|P62826|RAN_HUMAN.NLQYYDISAK.2.0.9998.False" updatedrts="41.3935610254786" scores="14462434596.3817" fdr="0.524411061795835" recomputedscores="-0.395468744435553" predictedrts="41.2183024655263" irts="41.1822389201313" pwhh="6.35477380279052">
        <fragment mz="859.4196167" charge="1" ion="y7" responses="64258.1697475841" signaltonoises="134.19392134818" noises="34.9278179951152" />
        <fragment mz="987.4782104" charge="1" ion="y8" responses="66697.8630080815" signaltonoises="73.3017265251161" noises="54.2945583004054" />
        <fragment mz="696.3562622" charge="1" ion="y6" responses="30927.0985037613" signaltonoises="149.977771727636" noises="16.6708091182761" />
        <fragment mz="797.3464355" charge="1" ion="b6" responses="0" signaltonoises="1" noises="17.1134117923065" />
        <fragment mz="1100.562256" charge="1" ion="y9" responses="0" signaltonoises="1" noises="23.3855853068553" />
        <fragment mz="997.4625244" charge="1" ion="b8" responses="0" signaltonoises="1" noises="12.2789966095453" />
        <decoy>
          <peptide id="sp|P62826|RAN_HUMAN.ASIDYYQLNK.2.0.9998.True" updatedrts="42.316306463687" scores="165004254.698112" fdr="1" recomputedscores="-2.35828793580436" predictedrts="41.2183024655263" irts="42.0999844552651" pwhh="2.7569965637952274">
            <fragment mz="943.45196533203125" charge="1" ion="y7" responses="621.748149833404" signaltonoises="5.64350584587736" noises="16.0968276895521" />
            <fragment mz="1056.5360107421875" charge="1" ion="y8" responses="84.5714728757944" signaltonoises="3.440964085446" noises="13.2853201973091" />
            <fragment mz="828.425048828125" charge="1" ion="y6" responses="0" signaltonoises="1" noises="17.1732191532468" />
            <fragment mz="713.3140869140625" charge="1" ion="b6" responses="584.900987026423" signaltonoises="10.081194632842" noises="13.5125112861859" />
            <fragment mz="1143.568115234375" charge="1" ion="y9" responses="0" signaltonoises="1" noises="5.86610269259311" />
            <fragment mz="954.45672607421875" charge="1" ion="b8" responses="1196.35610014097" signaltonoises="16.4451418082276" noises="15.6976506917877" />
          </peptide>
        </decoy>
      </peptide>
    </protein>
    <protein id="sp|P62328|TYB4_HUMAN">
      <peptide id="sp|P62328|TYB4_HUMAN.NPLPSKETIEQEKQAGES.3.1.False" updatedrts="30.1154476285257" scores="4.95493968494559E+15" fdr="0" recomputedscores="6.66549486104117" predictedrts="29.9790022329574" irts="29.9652360651696" pwhh="8.9099792732171572">
        <fragment mz="1366.684937" charge="1" ion="b12" responses="2180.61432747807" signaltonoises="128.734737004009" noises="1.71344677244262" />
        <fragment mz="980.5411377" charge="1" ion="b9" responses="6250.53665766893" signaltonoises="161.184469155123" noises="2.3189332522035" />
        <fragment mz="1005.448364" charge="1" ion="y9" responses="25955.6902428639" signaltonoises="176.69873415983" noises="9.19121271807803" />
        <fragment mz="876.4057617" charge="1" ion="y8" responses="24691.2478722158" signaltonoises="136.315231019325" noises="10.1085904569858" />
        <fragment mz="1109.58374" charge="1" ion="b10" responses="4604.00227098255" signaltonoises="127.442955569043" noises="2.41785266848013" />
        <fragment mz="748.347168" charge="1" ion="y7" responses="22917.3973992628" signaltonoises="149.589344747997" noises="9.37273719385865" />
        <decoy>
          <peptide id="sp|P62328|TYB4_HUMAN.EGAQKEQEITEKSPLPNS.3.1.True" updatedrts="30.0783729555003" scores="345139942.541696" fdr="0.583644384119444" recomputedscores="-0.491548288804226" predictedrts="29.9790022329574" irts="29.9283622815379" pwhh="10.641005618519381">
            <fragment mz="1371.675048828125" charge="1" ion="b12" responses="1128.58821255998" signaltonoises="53.275923142447" noises="2.00640545206999" />
            <fragment mz="1013.4898071289063" charge="1" ion="b9" responses="3506.74780322933" signaltonoises="17.7151190140831" noises="12.2678103191863" />
            <fragment mz="972.4996337890625" charge="1" ion="y9" responses="198.302817326373" signaltonoises="5.89816121749745" noises="5.49007747822651" />
            <fragment mz="871.45196533203125" charge="1" ion="y8" responses="439.26452003648" signaltonoises="11.2012033163344" noises="5.02195851164068" />
            <fragment mz="1114.5374755859375" charge="1" ion="b10" responses="1402.49862885628" signaltonoises="29.3721968575608" noises="6.0599856887833" />
            <fragment mz="742.40936279296875" charge="1" ion="y7" responses="779.088946488425" signaltonoises="23.055184886944" noises="4.06432579066325" />
          </peptide>
        </decoy>
      </peptide>
      <peptide id="sp|P62328|TYB4_HUMAN.TETQEKN[dAm]PLPSKETIEQEK.4.1.False" updatedrts="28.7313767323444" scores="117228896566.814" fdr="0.0138348465196714" recomputedscores="1.51254068175035" predictedrts="28.7957407215873" irts="28.5886647675153" pwhh="9.1673195949850275">
        <fragment mz="1024.494507" charge="1" ion="b9" responses="4174.33819628586" signaltonoises="18.5821988547073" noises="14.6956391974987" />
        <fragment mz="1188.610718" charge="1" ion="y10" responses="51146.4554780495" signaltonoises="275.831572070639" noises="9.49917856148368" />
        <fragment mz="747.3883057" charge="1" ion="y6" responses="56650.7057599482" signaltonoises="162.946086418693" noises="19.2613671620248" />
        <fragment mz="717.3413696" charge="1" ion="b6" responses="35003.8283035251" signaltonoises="60.8226542693799" noises="24.3005189348336" />
        <fragment mz="1301.694702" charge="1" ion="y11" responses="0" signaltonoises="1" noises="1.57312770896664" />
        <fragment mz="646.3214722" charge="3" ion="b17" responses="21219.6343444568" signaltonoises="76.8616895031856" noises="16.641682263102" />
        <decoy>
          <peptide id="sp|P62328|TYB4_HUMAN.EQEITEKSPLPN[dAm]KEQTETK.4.1.True" updatedrts="27.1760262551624" scores="287675719.397417" fdr="0.966494845360825" recomputedscores="-1.13512274241018" predictedrts="28.7957407215873" irts="27.0417419685541" pwhh="11.399005976635026">
            <fragment mz="1042.505126953125" charge="1" ion="b9" responses="13383.8595984747" signaltonoises="51.0839932702666" noises="13.5760447048502" />
            <fragment mz="1170.60009765625" charge="1" ion="y10" responses="5948.31267853324" signaltonoises="67.1318529742409" noises="5.92343840894367" />
            <fragment mz="735.3519287109375" charge="1" ion="y6" responses="3714.64135394684" signaltonoises="18.7674572953153" noises="13.3840882082551" />
            <fragment mz="730.32537841796875" charge="1" ion="b6" responses="8979.92657733304" signaltonoises="28.5028517592845" noises="18.3755356543062" />
            <fragment mz="1267.65283203125" charge="1" ion="y11" responses="155.405121889936" signaltonoises="750.421828268245" noises="0.0499810909090909" />
            <fragment mz="655.653076171875" charge="3" ion="b17" responses="273.994796057102" signaltonoises="203.658419187337" noises="0.173216395435985" />
          </peptide>
        </decoy>
      </peptide>
      <peptide id="sp|P62328|TYB4_HUMAN.[1Ac]-SDKPDM[Oxi]AEIEKFDK.3.0.9999.False" updatedrts="36.199671426761" scores="4527958010798.85" fdr="0" recomputedscores="3.1892435456069" predictedrts="36.381634946314" irts="36.0164924511419" pwhh="9.9458042344007627">
        <fragment mz="666.3457031" charge="1" ion="y5" responses="46142.1438004357" signaltonoises="94.3755576997607" noises="24.361947032925" />
        <fragment mz="1045.450684" charge="1" ion="b9" responses="3846.43839210448" signaltonoises="36.3153392693615" noises="8.79628856471078" />
        <fragment mz="585.2514648" charge="1" ion="b5" responses="44458.8262022033" signaltonoises="126.846048807623" noises="19.7142913900489" />
        <fragment mz="1126.544922" charge="1" ion="y9" responses="1887.29583036798" signaltonoises="22.607187241398" noises="8.4943999747788" />
        <fragment mz="1338.624634" charge="1" ion="y11" responses="0" signaltonoises="1" noises="0.0499810909090909" />
        <fragment mz="803.3239746" charge="1" ion="b7" responses="24863.8226295475" signaltonoises="86.1252695157702" noises="15.512136475303" />
        <decoy>
          <peptide id="sp|P62328|TYB4_HUMAN.[1Ac]-DFKEIEAM[Oxi]DPKDSK.3.0.9999.True" updatedrts="36.441514135469" scores="66447290.3615908" fdr="1" recomputedscores="-1.65699787121614" predictedrts="36.381634946314" irts="36.2570247333197" pwhh="2.2697866567651461">
            <fragment mz="574.31951904296875" charge="1" ion="y5" responses="0" signaltonoises="1" noises="25.8975192828953" />
            <fragment mz="1137.4769287109375" charge="1" ion="b9" responses="0" signaltonoises="1" noises="2.68260044885015" />
            <fragment mz="675.3348388671875" charge="1" ion="b5" responses="0" signaltonoises="1" noises="19.682861646623" />
            <fragment mz="1036.4615478515625" charge="1" ion="y9" responses="175.367138302539" signaltonoises="5.28381375533027" noises="9.24398548912077" />
            <fragment mz="1278.5882568359375" charge="1" ion="y11" responses="95.7447150099227" signaltonoises="7.37946839121437" noises="2.53919596464347" />
            <fragment mz="875.41455078125" charge="1" ion="b7" responses="881.017343328076" signaltonoises="8.0579466996017" noises="25.9580394601223" />
          </peptide>
        </decoy>
      </peptide>
      <peptide id="sp|P62328|TYB4_HUMAN.TETQEK[Frm]N[Dea]P[Oxi]LPSKETIEQEK.4.0.9999.False" updatedrts="28.7395104782689" scores="230594905983407" fdr="0" recomputedscores="4.80635571377158" predictedrts="28.4815784308598" irts="28.5967544406766" pwhh="10.354726153538937">
        <fragment mz="876.4309082" charge="1" ion="y7" responses="73941.3718712865" signaltonoises="189.280806061564" noises="20.692375413239" />
        <fragment mz="747.3883057" charge="1" ion="y6" responses="56650.7057599482" signaltonoises="182.015372069045" noises="17.2434029194792" />
        <fragment mz="1188.610718" charge="1" ion="y10" responses="51146.4554780495" signaltonoises="453.44346696758" noises="5.7783903548468" />
        <fragment mz="1004.525879" charge="1" ion="y8" responses="22605.8002031978" signaltonoises="177.135017804024" noises="7.04042394609546" />
        <fragment mz="1091.557861" charge="1" ion="y9" responses="36287.0639336384" signaltonoises="237.113910324279" noises="7.24879119950217" />
        <fragment mz="646.3406372" charge="1" ion="y5" responses="25847.4510878828" signaltonoises="85.5957001940387" noises="16.6264650343636" />
        <decoy>
          <peptide id="sp|P62328|TYB4_HUMAN.EQEITEKSPLP[Oxi]N[Dea]K[Frm]EQTETK.4.0.9999.True" updatedrts="27.2537625148832" scores="39538433.1402782" fdr="1" recomputedscores="-1.99700649546801" predictedrts="28.4815784308598" irts="27.1190570137688" pwhh="15.286436317568629">
            <fragment mz="891.44183349609375" charge="1" ion="y7" responses="700.235490885539" signaltonoises="11.8698969146961" noises="9.95050151300122" />
            <fragment mz="735.3519287109375" charge="1" ion="y6" responses="608.258551930649" signaltonoises="9.94081788279767" noises="12.2424662860568" />
            <fragment mz="1232.6004638671875" charge="1" ion="y10" responses="38.850000000001" signaltonoises="330.484680254886" noises="0.0499810909090909" />
            <fragment mz="1006.46875" charge="1" ion="y8" responses="3259.5125989855" signaltonoises="21.6790834651564" noises="7.68891574063908" />
            <fragment mz="1119.5164794921875" charge="1" ion="y9" responses="819.971156990625" signaltonoises="27.5637628944108" noises="3.70889779325158" />
            <fragment mz="606.309326171875" charge="1" ion="y5" responses="145.441237287795" signaltonoises="3.98185804146255" noises="11.2429712538984" />
          </peptide>
        </decoy>
      </peptide>
      <peptide id="sp|P62328|TYB4_HUMAN.TETQEK[CRM]NPLPSKETIEQEK.4.0.9999.False" updatedrts="28.7361966927961" scores="654989707889376" fdr="0" recomputedscores="5.25974048040743" predictedrts="28.6064048034957" irts="28.5934586109751" pwhh="10.354726153538937">
        <fragment mz="876.4309082" charge="1" ion="y7" responses="73941.3718712865" signaltonoises="171.275400178699" noises="22.8676709758665" />
        <fragment mz="1084.526978" charge="1" ion="b9" responses="0" signaltonoises="1" noises="3.98704142202448" />
        <fragment mz="1188.610718" charge="1" ion="y10" responses="51146.4554780495" signaltonoises="347.540403609693" noises="7.53919063446895" />
        <fragment mz="699.8773804" charge="2" ion="y12" responses="17904.9706706725" signaltonoises="183.684904177736" noises="4.93247557403537" />
        <fragment mz="589.2463989" charge="1" ion="b5" responses="9546.03996490579" signaltonoises="60.278442955445" noises="15.1773387574856" />
        <fragment mz="646.3406372" charge="1" ion="y5" responses="25847.4510878828" signaltonoises="83.0693957796625" noises="17.1321086786631" />
        <decoy>
          <peptide id="sp|P62328|TYB4_HUMAN.EQEITEKSPLPNK[CRM]EQTETK.4.0.9999.True" updatedrts="26.9465621285665" scores="10664690.0522808" fdr="1" recomputedscores="-2.57575802024393" predictedrts="28.6064048034957" irts="26.8135211950484" pwhh="2.6339009682610279">
            <fragment mz="906.45269775390625" charge="1" ion="y7" responses="526.977295472913" signaltonoises="7.94500932929227" noises="8.2283543124694" />
            <fragment mz="1042.505126953125" charge="1" ion="b9" responses="0" signaltonoises="1" noises="13.9378396226776" />
            <fragment mz="1230.6324462890625" charge="1" ion="y10" responses="0" signaltonoises="1" noises="1.92257931542655" />
            <fragment mz="707.86224365234375" charge="2" ion="y12" responses="56.9624246304123" signaltonoises="5.27641096921847" noises="2.70686247228396" />
            <fragment mz="601.28277587890625" charge="1" ion="b5" responses="1043.35469860164" signaltonoises="10.5309477334639" noises="18.7275862497387" />
            <fragment mz="606.309326171875" charge="1" ion="y5" responses="159.912723426178" signaltonoises="4.50334053035339" noises="11.5191631142212" />
          </peptide>
        </decoy>
      </peptide>
      <peptide id="sp|P62328|TYB4_HUMAN.[1Ac]-SDKPDMAEIEKFDK.3.0.9999.False" updatedrts="46.5507948279257" scores="2.17589801264945E+15" fdr="0" recomputedscores="6.31319403935287" predictedrts="46.1548009194066" irts="46.311528212557" pwhh="11.790593813886719">
        <fragment mz="666.3457031" charge="1" ion="y5" responses="445180.249678283" signaltonoises="447.801954381322" noises="44.8504273512669" />
        <fragment mz="1029.455688" charge="1" ion="b9" responses="14345.2874670108" signaltonoises="103.798034940111" noises="13.403996068855" />
        <fragment mz="585.2514648" charge="1" ion="b5" responses="495792.983008584" signaltonoises="864.78466761338" noises="26.0493479222443" />
        <fragment mz="1110.549927" charge="1" ion="y9" responses="52378.7716546706" signaltonoises="194.473108871975" noises="12.0832160043292" />
        <fragment mz="716.2919922" charge="1" ion="b6" responses="307082.645162443" signaltonoises="620.599652563273" noises="21.9627964220445" />
        <fragment mz="979.5094604" charge="1" ion="y8" responses="123362.370406588" signaltonoises="182.157199983904" noises="31.2463505124796" />
        <decoy>
          <peptide id="sp|P62328|TYB4_HUMAN.[1Ac]-DFKEIEAMDPKDSK.3.0.9999.True" updatedrts="45.6308871023028" scores="5452008.52959039" fdr="1" recomputedscores="-2.45462875994239" predictedrts="46.1548009194066" irts="45.3966050138418" pwhh="3.0834312069271657">
            <fragment mz="574.31951904296875" charge="1" ion="y5" responses="584.3166572782" signaltonoises="4.44325262482117" noises="26.5120973944144" />
            <fragment mz="1121.48193359375" charge="1" ion="b9" responses="177.546151432046" signaltonoises="12.4574827589686" noises="4.15613762487279" />
            <fragment mz="675.3348388671875" charge="1" ion="b5" responses="289.107947274782" signaltonoises="4.57089778040355" noises="24.1100583359158" />
            <fragment mz="1020.4666137695313" charge="1" ion="y9" responses="137.581734445338" signaltonoises="4.37183077268435" noises="12.9952875776825" />
            <fragment mz="804.37744140625" charge="1" ion="b6" responses="2545.91199083656" signaltonoises="8.75677531156812" noises="22.1699321343863" />
            <fragment mz="891.424072265625" charge="1" ion="y8" responses="2013.22298690439" signaltonoises="10.7417887364473" noises="23.9561539989475" />
          </peptide>
        </decoy>
      </peptide>
    </protein>
    <protein id="sp|P29401|TKT_HUMAN">
      <peptide id="sp|P29401|TKT_HUMAN.ILATPPQEDAPSVDIANIR.3.1.False" updatedrts="57.6551694575223" scores="125284592268134" fdr="0" recomputedscores="4.87571229813654" predictedrts="57.5827634198887" irts="57.3557337049758" pwhh="9.4078255518725058">
        <fragment mz="1036.531006" charge="1" ion="b10" responses="15594.5766859081" signaltonoises="55.860224338701" noises="15.3270047569673" />
        <fragment mz="701.394043" charge="1" ion="y6" responses="37717.4945307412" signaltonoises="100.388388149037" noises="22.6631408287548" />
        <fragment mz="887.4945068" charge="1" ion="y8" responses="21591.6175307408" signaltonoises="56.9134942032553" noises="23.6264895182034" />
        <fragment mz="800.4624634" charge="1" ion="y7" responses="17357.6185516667" signaltonoises="49.2107548641486" noises="17.1334942105446" />
        <fragment mz="984.5472412" charge="1" ion="y9" responses="56110.3523576426" signaltonoises="156.867205043832" noises="18.6417368209563" />
        <fragment mz="965.4938354" charge="1" ion="b9" responses="3574.23366272939" signaltonoises="20.8794457122533" noises="18.2672532149543" />
        <decoy>
          <peptide id="sp|P29401|TKT_HUMAN.INAIDVSPADEQPPTALIR.3.1.True" updatedrts="58.0455305501783" scores="106268584.085669" fdr="1" recomputedscores="-1.20142865838536" predictedrts="57.5827634198887" irts="57.7439796231249" pwhh="2.6862157352356171">
            <fragment mz="996.4996337890625" charge="1" ion="b10" responses="155.901806472501" signaltonoises="3.85166953257082" noises="17.058874302936" />
            <fragment mz="670.42462158203125" charge="1" ion="y6" responses="255.696174894354" signaltonoises="3.05638931550243" noises="14.1432145175534" />
            <fragment mz="895.53594970703125" charge="1" ion="y8" responses="519.259867736731" signaltonoises="10.381134362364" noises="12.6240571387711" />
            <fragment mz="767.4774169921875" charge="1" ion="y7" responses="0" signaltonoises="1" noises="7.73624427087934" />
            <fragment mz="1024.57861328125" charge="1" ion="y9" responses="357.855043242317" signaltonoises="4.61175125152275" noises="16.7933649987428" />
            <fragment mz="881.47271728515625" charge="1" ion="b9" responses="0" signaltonoises="1" noises="19.2257461179079" />
          </peptide>
        </decoy>
      </peptide>
      <peptide id="sp|P29401|TKT_HUMAN.TSRPENAIIYNNNEDFQVGQAK.3.0.9999.False" updatedrts="44.2258149820715" scores="17343109600.6397" fdr="0.0036101083032491" recomputedscores="1.77103003694263" predictedrts="43.7353310035292" irts="43.9991462874276" pwhh="7.0465296339982482">
        <fragment mz="869.4475708" charge="1" ion="b8" responses="16565.8913084535" signaltonoises="122.276069014683" noises="8.98633615415637" />
        <fragment mz="982.5316162" charge="1" ion="b9" responses="11909.2100285979" signaltonoises="125.511948659103" noises="5.75566587657713" />
        <fragment mz="1526.687012" charge="1" ion="y13" responses="1142.22401448332" signaltonoises="39.5140856014608" noises="2.56872981945819" />
        <fragment mz="1249.580811" charge="1" ion="y11" responses="2029.45074802931" signaltonoises="23.6279118858629" noises="6.52249864389548" />
        <fragment mz="892.4523315" charge="1" ion="y8" responses="5555.72872690823" signaltonoises="34.9480342023368" noises="8.79052943420343" />
        <fragment mz="1145.594971" charge="1" ion="b10" responses="1584.22457310258" signaltonoises="41.3416954030033" noises="6.23273056941852" />
        <decoy>
          <peptide id="sp|P29401|TKT_HUMAN.AQGVQFDENNNYIIANEPRSTK.3.0.9999.True" updatedrts="44.064132339637" scores="48877992.0866844" fdr="0.745605306799337" recomputedscores="-0.778983574970659" predictedrts="43.7353310035292" irts="43.8383397236032" pwhh="1.9317516393396028">
            <fragment mz="875.38934326171875" charge="1" ion="b8" responses="396.984021770845" signaltonoises="14.0083835706165" noises="4.60134982439347" />
            <fragment mz="989.43231201171875" charge="1" ion="b9" responses="77.5767499101866" signaltonoises="6.55989296191402" noises="5.03373837346699" />
            <fragment mz="1519.786376953125" charge="1" ion="y13" responses="77.6988748641444" signaltonoises="375.210915825686" noises="0.0499810909090909" />
            <fragment mz="1291.700439453125" charge="1" ion="y11" responses="273.970913514471" signaltonoises="521.71153099845" noises="0.103553177621264" />
            <fragment mz="902.468994140625" charge="1" ion="y8" responses="173.429859319753" signaltonoises="7.21548012926556" noises="4.33186781464621" />
            <fragment mz="1103.4752197265625" charge="1" ion="b10" responses="429.118408108119" signaltonoises="10.352987489783" noises="5.15719567270767" />
          </peptide>
        </decoy>
      </peptide>
      <peptide id="sp|P29401|TKT_HUMAN.TVPFC[CAM]STFAAFFTR.2.0.9999.False" updatedrts="83.3484608333607" scores="3405087312426.44" fdr="0" recomputedscores="4.27123063374591" predictedrts="83.4188866472846" irts="82.9098057888768" pwhh="7.7329142753914235">
        <fragment mz="1207.556396" charge="1" ion="y10" responses="4781.31227581855" signaltonoises="83.7285697058269" noises="3.63674240479333" />
        <fragment mz="1354.624878" charge="1" ion="y11" responses="1744.88917359224" signaltonoises="59.8977254585578" noises="2.11379396721567" />
        <fragment mz="1047.525757" charge="1" ion="y9" responses="3613.73287277934" signaltonoises="32.8660580228284" noises="7.81661838033067" />
        <fragment mz="1451.677612" charge="1" ion="y12" responses="1104.75946374408" signaltonoises="50.3856332314464" noises="2.90695082084483" />
        <fragment mz="960.4937744" charge="1" ion="y8" responses="2361.18224556437" signaltonoises="25.3503865825401" noises="7.57274439863631" />
        <fragment mz="726.3424683" charge="2" ion="y12" responses="2985.35144806988" signaltonoises="37.2557408484568" noises="7.78335970380345" />
        <decoy>
          <peptide id="sp|P29401|TKT_HUMAN.TFFAAFTSC[CAM]FPVTR.2.0.9999.True" updatedrts="83.0702369488612" scores="1177364157.51247" fdr="0.100467289719626" recomputedscores="0.810013191734109" predictedrts="83.4188866472846" irts="82.6330894625813" pwhh="1.80941084101635">
            <fragment mz="1185.5721435546875" charge="1" ion="y10" responses="144.937951397933" signaltonoises="13.0352528717803" noises="2.59095371542042" />
            <fragment mz="1256.6092529296875" charge="1" ion="y11" responses="116.549994182473" signaltonoises="14.0497958388179" noises="2.51045892670594" />
            <fragment mz="1114.5350341796875" charge="1" ion="y9" responses="61.1062918481389" signaltonoises="4.9212872165152" noises="3.35530989247344" />
            <fragment mz="1403.6776123046875" charge="1" ion="y12" responses="0" signaltonoises="1" noises="0.184299410811251" />
            <fragment mz="967.466552734375" charge="1" ion="y8" responses="260.734932855908" signaltonoises="20.6475284548664" noises="3.49309949986665" />
            <fragment mz="702.34246826171875" charge="2" ion="y12" responses="0" signaltonoises="1" noises="4.9162817627873" />
          </peptide>
        </decoy>
      </peptide>
      <peptide id="sp|P29401|TKT_HUMAN.SVPTSTVFYPSDGVATEK.2.0.9998.False" updatedrts="48.9001285649655" scores="66371759425.3813" fdr="0.00274097761534947" recomputedscores="1.8315627651927" predictedrts="48.5852905456674" irts="48.6481320671302" pwhh="9.6592544087697654">
        <fragment mz="1213.573486" charge="1" ion="y11" responses="12390.5098847352" signaltonoises="74.217789852513" noises="8.72108897269969" />
        <fragment mz="1066.505127" charge="1" ion="y10" responses="6386.12725344758" signaltonoises="66.5051331145739" noises="8.80458417787664" />
        <fragment mz="1413.689697" charge="1" ion="y13" responses="838.169068171977" signaltonoises="23.7897979679154" noises="4.51825369372734" />
        <fragment mz="1281.599731" charge="1" ion="b12" responses="678.824116261143" signaltonoises="17.6046033329543" noises="3.79137505439947" />
        <fragment mz="1500.72168" charge="1" ion="y14" responses="1576.92971258516" signaltonoises="33.606855337055" noises="2.5908972762472" />
        <fragment mz="903.4417725" charge="1" ion="y9" responses="19736.7231873659" signaltonoises="87.5603422689422" noises="12.5458011237895" />
        <decoy>
          <peptide id="sp|P29401|TKT_HUMAN.ETAVGDSPYFVTSTPVSK.2.0.9998.True" updatedrts="47.5254299735128" scores="126972724.705633" fdr="0.182498130142109" recomputedscores="0.460987306603576" predictedrts="48.5852905456674" irts="47.2808822903011" pwhh="8.6513816064843656">
            <fragment mz="1225.6463623046875" charge="1" ion="y11" responses="30.5377692958948" signaltonoises="5.65886247758545" noises="2.65462061896321" />
            <fragment mz="1128.593505859375" charge="1" ion="y10" responses="310.636597010133" signaltonoises="12.1823366609747" noises="2.89483829633393" />
            <fragment mz="1427.705322265625" charge="1" ion="y13" responses="194.229002770962" signaltonoises="316.355955338051" noises="0.118576693579401" />
            <fragment mz="1267.5841064453125" charge="1" ion="b12" responses="427.006802384846" signaltonoises="19.69996448242" noises="2.74219160427304" />
            <fragment mz="1484.726806640625" charge="1" ion="y14" responses="77.5664976277843" signaltonoises="5.86123937514813" noises="2.8175423481987" />
            <fragment mz="965.53021240234375" charge="1" ion="y9" responses="851.215617770288" signaltonoises="9.3529898126665" noises="7.95333682915988" />
          </peptide>
        </decoy>
      </peptide>
      <peptide id="sp|P29401|TKT_HUMAN.LGQSDPAPLQHQMDIYQK.3.0.9993.False" updatedrts="42.2204833333333" scores="569261500.524848" fdr="0.426629487626351" recomputedscores="-0.209543925630018" predictedrts="43.2628005939625" irts="42.0046805432616" pwhh="1.7212961901259514">
        <fragment mz="1568.78894" charge="1" ion="y13" responses="77.6999974618672" signaltonoises="12.1277985403954" noises="1.54631946954781" />
        <fragment mz="1400.699097" charge="1" ion="y11" responses="38.8499928083497" signaltonoises="8.34030724287955" noises="1.98050071652232" />
        <fragment mz="766.3729858" charge="1" ion="b8" responses="447.417017565755" signaltonoises="3.84973953979713" noises="17.6570625697158" />
        <fragment mz="797.3862305" charge="1" ion="y6" responses="152.921393353225" signaltonoises="3.17840567062144" noises="10.8674506622553" />
        <fragment mz="1062.503662" charge="1" ion="y8" responses="0" signaltonoises="1" noises="17.7956893806554" />
        <fragment mz="1190.562256" charge="1" ion="y9" responses="295.867114985852" signaltonoises="8.74744613482312" noises="6.92791655500793" />
        <decoy>
          <peptide id="sp|P29401|TKT_HUMAN.QYIDMQHQLPAPDSQGLK.3.0.9993.True" updatedrts="43.2805002813341" scores="7851584224.20505" fdr="0.0518008903278025" recomputedscores="1.0904824846424" predictedrts="43.2628005939625" irts="43.0589537814829" pwhh="4.683321363812488">
            <fragment mz="1418.7386474609375" charge="1" ion="y13" responses="147.28470206704" signaltonoises="152.389980466956" noises="0.108437477798989" />
            <fragment mz="1153.6212158203125" charge="1" ion="y11" responses="257.274331259672" signaltonoises="6.33968264508805" noises="5.74032888634245" />
            <fragment mz="1044.456787109375" charge="1" ion="b8" responses="206.071976518594" signaltonoises="5.1269398142776" noises="9.97485880275885" />
            <fragment mz="647.33587646484375" charge="1" ion="y6" responses="548.799617666793" signaltonoises="5.81373310936293" noises="12.3668596975615" />
            <fragment mz="815.42578125" charge="1" ion="y8" responses="775.437636975769" signaltonoises="5.51161718635441" noises="16.9456141090023" />
            <fragment mz="912.478515625" charge="1" ion="y9" responses="134.525549578842" signaltonoises="4.92432264018615" noises="14.7668052236153" />
          </peptide>
        </decoy>
      </peptide>
      <peptide id="sp|P29401|TKT_HUMAN.ILATPPQ[Dea]EDAPSVDIANIR.2.0.9987.False" updatedrts="58.1104322168282" scores="1222600.61778531" fdr="1" recomputedscores="-3.0232546058162" predictedrts="57.3815833240311" irts="57.8085296196075" pwhh="2.9048939661315023">
        <fragment mz="1055.584351" charge="1" ion="y10" responses="0" signaltonoises="1" noises="2.98234433583628" />
        <fragment mz="1299.653931" charge="1" ion="y12" responses="160.980573965119" signaltonoises="7.49927672078602" noises="4.58185856666371" />
        <fragment mz="1170.611328" charge="1" ion="y11" responses="140.3076396781" signaltonoises="4.01981504180367" noises="10.6587417938594" />
        <fragment mz="984.5472412" charge="1" ion="y9" responses="259.889008941034" signaltonoises="5.44938226509557" noises="7.6563448654958" />
        <fragment mz="811.9046631" charge="2" ion="y15" responses="0" signaltonoises="1" noises="2.97753778987326" />
        <fragment mz="701.394043" charge="1" ion="y6" responses="486.374133054907" signaltonoises="6.61358464794625" noises="13.8950820474858" />
        <decoy>
          <peptide id="sp|P29401|TKT_HUMAN.INAIDVSPADEQ[Dea]PPTALIR.2.0.9987.True" updatedrts="57.1882598506747" scores="21850649.0111107" fdr="1" recomputedscores="-1.82229538622606" predictedrts="57.3815833240311" irts="56.8913540513333" pwhh="8.0122126917462388">
            <fragment mz="1140.5894775390625" charge="1" ion="y10" responses="667.48190640466" signaltonoises="17.7519764676401" noises="3.84834419316865" />
            <fragment mz="1308.679443359375" charge="1" ion="y12" responses="290.221023525001" signaltonoises="5.26261113458876" noises="12.3642040391934" />
            <fragment mz="1211.6265869140625" charge="1" ion="y11" responses="194.045606528368" signaltonoises="12.8192693536623" noises="2.75069784468784" />
            <fragment mz="1025.5626220703125" charge="1" ion="y9" responses="86.9844033532843" signaltonoises="10.5672915332904" noises="4.10240941845381" />
            <fragment mz="805.40704345703125" charge="2" ion="y15" responses="171.118826846682" signaltonoises="8.03681807899858" noises="5.77666539623469" />
            <fragment mz="670.42462158203125" charge="1" ion="y6" responses="60.4085832080591" signaltonoises="356.706692533453" noises="0.0499810909090909" />
          </peptide>
        </decoy>
      </peptide>
    </protein>
    <protein id="sp|P22314|UBA1_HUMAN">
      <peptide id="sp|P22314|UBA1_HUMAN.SLVASLAEPDFVVTDFAK.2.0.9999.False" updatedrts="78.1111736041412" scores="171231390940139" fdr="0" recomputedscores="6.62893917677376" predictedrts="78.1413201134562" irts="77.7008968397717" pwhh="5.780001779435727">
        <fragment mz="1338.657593" charge="1" ion="y12" responses="2658.86419987919" signaltonoises="67.7244039801388" noises="3.61511468487911" />
        <fragment mz="1138.577881" charge="1" ion="y10" responses="5826.65887495917" signaltonoises="62.9222515619452" noises="6.66090962123373" />
        <fragment mz="1267.620483" charge="1" ion="y11" responses="2213.30799918968" signaltonoises="42.1581036667664" noises="3.80065291128735" />
        <fragment mz="300.1917725" charge="1" ion="b3" responses="2350.57070240777" signaltonoises="60.7365961597024" noises="3.65775377332497" />
        <fragment mz="715.3823242" charge="2" ion="b14" responses="267.912540588626" signaltonoises="5.75452937851639" noises="10.8995651668267" />
        <fragment mz="365.2183228" charge="1" ion="y3" responses="1144.66427062056" signaltonoises="20.9299066111159" noises="4.3227378239988" />
        <decoy>
          <peptide id="sp|P22314|UBA1_HUMAN.AFDTVVFDPEALSAVLSK.2.0.9999.True" updatedrts="79.2927846539792" scores="2875994.27697644" fdr="1" recomputedscores="-1.33295323439142" predictedrts="78.1413201134562" irts="78.8761053212778" pwhh="1.0004162599948911">
            <fragment mz="1276.6783447265625" charge="1" ion="y12" responses="3357.58877815792" signaltonoises="91.1670012269323" noises="2.69642869462285" />
            <fragment mz="1014.5830078125" charge="1" ion="y10" responses="177.437666144606" signaltonoises="11.4454114272653" noises="2.94061222093007" />
            <fragment mz="1129.6099853515625" charge="1" ion="y11" responses="38.7739951024108" signaltonoises="5.37499437032477" noises="3.07157011842939" />
            <fragment mz="334.13973999023438" charge="1" ion="b3" responses="151.025633254525" signaltonoises="12.1586975226155" noises="3.23147459983996" />
            <fragment mz="732.35626220703125" charge="2" ion="b14" responses="101.623218471292" signaltonoises="6.84341758509335" noises="8.02690596633839" />
            <fragment mz="347.2288818359375" charge="1" ion="y3" responses="0" signaltonoises="1" noises="0.121602686418763" />
          </peptide>
        </decoy>
      </peptide>
      <peptide id="sp|P22314|UBA1_HUMAN.LAGTQPLEVLEAVQR.2.0.9999.False" updatedrts="66.4674658881574" scores="16044375654.8872" fdr="0.013094718463553" recomputedscores="1.58040609203055" predictedrts="66.3511047430829" irts="66.1202806413375" pwhh="7.1656400486871883">
        <fragment mz="1153.657593" charge="1" ion="y10" responses="33007.934150107" signaltonoises="251.089532754625" noises="8.3712432129168" />
        <fragment mz="909.5040283" charge="1" ion="b9" responses="0" signaltonoises="1" noises="10.0277310126088" />
        <fragment mz="943.520752" charge="1" ion="y8" responses="4857.46583743562" signaltonoises="32.7113491457011" noises="12.7404622200565" />
        <fragment mz="1022.588074" charge="1" ion="b10" responses="1483.41848509457" signaltonoises="28.7931015087563" noises="8.83049632526986" />
        <fragment mz="1281.716187" charge="1" ion="y11" responses="3718.41598040784" signaltonoises="57.9482043707238" noises="4.93088437846701" />
        <fragment mz="471.2561646" charge="1" ion="b5" responses="2866.45076540858" signaltonoises="19.4117150223265" noises="14.0014212487858" />
        <decoy>
          <peptide id="sp|P22314|UBA1_HUMAN.QVAELVELPQTGALR.2.0.9999.True" updatedrts="64.021422541251" scores="57089180.9331253" fdr="0.906614785992218" recomputedscores="-1.04545063205406" predictedrts="66.3511047430829" irts="63.6874911986439" pwhh="6.7932724602547268">
            <fragment mz="1083.61572265625" charge="1" ion="y10" responses="253.951233694712" signaltonoises="8.34092536657677" noises="8.04078467568807" />
            <fragment mz="979.5458984375" charge="1" ion="b9" responses="344.817853996669" signaltonoises="7.27102163129802" noises="8.24038156207127" />
            <fragment mz="855.50469970703125" charge="1" ion="y8" responses="149.758856216986" signaltonoises="5.46791552379147" noises="6.70406999215516" />
            <fragment mz="1107.6044921875" charge="1" ion="b10" responses="1363.71941743938" signaltonoises="12.57165863779" noises="10.0671012177868" />
            <fragment mz="1196.69970703125" charge="1" ion="y11" responses="91.8746047039307" signaltonoises="5.53761923174376" noises="2.92004280746456" />
            <fragment mz="541.29803466796875" charge="1" ion="b5" responses="420.595061981678" signaltonoises="6.76192127733171" noises="10.7652029916174" />
          </peptide>
        </decoy>
      </peptide>
      <peptide id="sp|P22314|UBA1_HUMAN.YFLVGAGAIGC[CAM]ELLK.2.0.9999.False" updatedrts="75.5876785214566" scores="63687580082389.2" fdr="0" recomputedscores="5.13459782661104" predictedrts="75.5802127339201" irts="75.1910753341108" pwhh="4.1415005702476479">
        <fragment mz="1088.576904" charge="1" ion="y11" responses="5635.71527250991" signaltonoises="40.4517651943188" noises="12.1086889345636" />
        <fragment mz="832.4597168" charge="1" ion="y7" responses="2030.06183789252" signaltonoises="15.9327409393955" noises="9.80126259610833" />
        <fragment mz="1187.645264" charge="1" ion="y12" responses="1997.23128873907" signaltonoises="25.6724801354349" noises="8.07619386454157" />
        <fragment mz="1031.55542" charge="1" ion="y10" responses="372.405499542135" signaltonoises="6.58856024853952" noises="11.6597790920837" />
        <fragment mz="960.5182495" charge="1" ion="y9" responses="3649.1817871495" signaltonoises="39.9714215085987" noises="10.2705004284069" />
        <fragment mz="719.3756104" charge="1" ion="y6" responses="2595.19626987518" signaltonoises="20.5927386963" noises="14.6902007022102" />
        <decoy>
          <peptide id="sp|P22314|UBA1_HUMAN.LLEC[CAM]GIAGAGVLFYK.2.0.9999.True" updatedrts="77.2270616360926" scores="27477004.7938065" fdr="1" recomputedscores="-1.2596763891292" predictedrts="75.5802127339201" irts="76.82157543905" pwhh="6.6858810026979238">
            <fragment mz="1095.6197509765625" charge="1" ion="y11" responses="54.913124204423" signaltonoises="3.06022747942942" noises="5.03057724793493" />
            <fragment mz="797.45562744140625" charge="1" ion="y7" responses="1580.68348945143" signaltonoises="14.9569670758424" noises="8.44374677128147" />
            <fragment mz="1255.650390625" charge="1" ion="y12" responses="781.67800511959" signaltonoises="7.72777585516695" noises="11.3047393435489" />
            <fragment mz="1038.5982666015625" charge="1" ion="y10" responses="153.804990888779" signaltonoises="7.0484713993191" noises="5.78797402712747" />
            <fragment mz="925.51416015625" charge="1" ion="y9" responses="2505.65945267627" signaltonoises="15.5245458703623" noises="10.5793342902624" />
            <fragment mz="726.41851806640625" charge="1" ion="y6" responses="0" signaltonoises="1" noises="11.8775950446373" />
          </peptide>
        </decoy>
      </peptide>
      <peptide id="sp|P22314|UBA1_HUMAN.AAVATFLQ[Dea]SVQVPEFTPK.3.0.9998.False" updatedrts="75.9391176682292" scores="1188339790624.66" fdr="0" recomputedscores="3.16021899165728" predictedrts="75.8871357988483" irts="75.5406102052319" pwhh="8.0002104717406635">
        <fragment mz="718.3770142" charge="1" ion="y6" responses="23776.1363301396" signaltonoises="77.8733926098804" noises="18.8394305408286" />
        <fragment mz="945.5040283" charge="1" ion="y8" responses="8467.89394599125" signaltonoises="38.8178658417804" noises="14.197631580707" />
        <fragment mz="817.4454346" charge="1" ion="y7" responses="5731.98573677789" signaltonoises="29.0060356672015" noises="14.0527498806745" />
        <fragment mz="894.4643555" charge="2" ion="b17" responses="2151.79594828332" signaltonoises="16.9075403628514" noises="9.19239588976761" />
        <fragment mz="1131.604492" charge="1" ion="y10" responses="3209.0055792277" signaltonoises="25.5822336874914" noises="5.97615548752209" />
        <fragment mz="242.1499176" charge="1" ion="b3" responses="3488.01792552564" signaltonoises="14.9508062427493" noises="18.0931325595508" />
        <decoy>
          <peptide id="sp|P22314|UBA1_HUMAN.PTFEPVQVSQ[Dea]LFTAVAAK.3.0.9998.True" updatedrts="76.4351418960496" scores="167581007.839779" fdr="0.616318273769386" recomputedscores="-0.558293971966835" predictedrts="75.8871357988483" irts="76.0339467220553" pwhh="2.855171757686787">
            <fragment mz="560.3402099609375" charge="1" ion="y6" responses="0" signaltonoises="1" noises="9.37619786776064" />
            <fragment mz="820.49273681640625" charge="1" ion="y8" responses="487.955658959823" signaltonoises="10.3699760756463" noises="8.99561709245307" />
            <fragment mz="707.40863037109375" charge="1" ion="y7" responses="0" signaltonoises="1" noises="13.8637195695218" />
            <fragment mz="894.46435546875" charge="2" ion="b17" responses="75.0975861341886" signaltonoises="3.13186347239633" noises="8.64307073985377" />
            <fragment mz="1036.5673828125" charge="1" ion="y10" responses="120.026284907992" signaltonoises="4.32695388766254" noises="8.13663482840887" />
            <fragment mz="346.1761474609375" charge="1" ion="b3" responses="289.130600309422" signaltonoises="4.84824049650737" noises="15.5309219193214" />
          </peptide>
        </decoy>
      </peptide>
      <peptide id="sp|P22314|UBA1_HUMAN.AAVATFLQSVQVPEFTPK.3.0.9998.False" updatedrts="75.9468162963391" scores="526467826490.96" fdr="0" recomputedscores="2.80665018800229" predictedrts="75.9004077128136" irts="75.5482671182677" pwhh="8.0002104717406635">
        <fragment mz="718.3770142" charge="1" ion="y6" responses="23776.1363301396" signaltonoises="78.0708586012367" noises="18.791779638879" />
        <fragment mz="945.5040283" charge="1" ion="y8" responses="8467.89394599125" signaltonoises="38.682049248739" noises="14.2474809032739" />
        <fragment mz="817.4454346" charge="1" ion="y7" responses="5731.98573677789" signaltonoises="28.4853182281853" noises="14.3096370205822" />
        <fragment mz="1116.604736" charge="1" ion="b11" responses="1005.20953318496" signaltonoises="15.9984123133528" noises="5.26320304608628" />
        <fragment mz="802.4457397" charge="1" ion="b8" responses="714.684343198988" signaltonoises="5.99190234089424" noises="12.8572517294669" />
        <fragment mz="1131.604492" charge="1" ion="y10" responses="3209.0055792277" signaltonoises="23.7693543840538" noises="6.43195451438679" />
        <decoy>
          <peptide id="sp|P22314|UBA1_HUMAN.PTFEPVQVSQLFTAVAAK.3.0.9998.True" updatedrts="77.3132045238763" scores="2495871887.41864" fdr="0.146453089244851" recomputedscores="0.615462208594222" predictedrts="75.9004077128136" irts="76.9072515609504" pwhh="2.0675682412187086">
            <fragment mz="560.3402099609375" charge="1" ion="y6" responses="137.558563908933" signaltonoises="3.90612094563051" noises="9.20466979770576" />
            <fragment mz="820.49273681640625" charge="1" ion="y8" responses="0" signaltonoises="1" noises="8.72266321215368" />
            <fragment mz="707.40863037109375" charge="1" ion="y7" responses="450.275180036528" signaltonoises="7.98628894051582" noises="14.5800365381361" />
            <fragment mz="1226.6416015625" charge="1" ion="b11" responses="52.8145675399322" signaltonoises="4.03544506171054" noises="6.70922941036044" />
            <fragment mz="898.4669189453125" charge="1" ion="b8" responses="0" signaltonoises="1" noises="13.4032871827556" />
            <fragment mz="1035.5833740234375" charge="1" ion="y10" responses="200.244781463641" signaltonoises="8.40965495809021" noises="6.14904300942085" />
          </peptide>
        </decoy>
      </peptide>
      <peptide id="sp|P22314|UBA1_HUMAN.NEEDAAELVALAQAVNAR.3.0.9998.False" updatedrts="70.8503042438687" scores="378593690666.656" fdr="0" recomputedscores="2.65252224842364" predictedrts="70.8757415213865" irts="70.4793705545612" pwhh="7.9061071025955041">
        <fragment mz="729.4002075" charge="1" ion="y7" responses="12723.5004125019" signaltonoises="49.2830324546531" noises="16.1074413727951" />
        <fragment mz="658.3630981" charge="1" ion="y6" responses="13400.5552181998" signaltonoises="35.7258671764849" noises="19.1166217950827" />
        <fragment mz="1012.589783" charge="1" ion="y10" responses="1372.46110954588" signaltonoises="11.6242262228458" noises="11.9518066424488" />
        <fragment mz="759.2791748" charge="1" ion="b7" responses="3538.63332848462" signaltonoises="35.6542444475231" noises="7.72627951984915" />
        <fragment mz="913.5213623" charge="1" ion="y9" responses="6463.78422128497" signaltonoises="34.5659804229215" noises="12.7753139097832" />
        <fragment mz="855.4206543" charge="2" ion="b17" responses="500.373610316432" signaltonoises="9.63867457125207" noises="16.1657892751172" />
        <decoy>
          <peptide id="sp|P22314|UBA1_HUMAN.ANVAQALAVLEAADEENR.3.0.9998.True" updatedrts="68.6457470686851" scores="50074.1607061347" fdr="1" recomputedscores="-4.23922587605494" predictedrts="70.8757415213865" irts="68.2867587889584" pwhh="6.447832976575457">
            <fragment mz="804.3482666015625" charge="1" ion="y7" responses="445.026885265822" signaltonoises="5.30971120306844" noises="20.34290670841" />
            <fragment mz="733.31109619140625" charge="1" ion="y6" responses="156.634210782749" signaltonoises="4.94397851983004" noises="11.6670664235254" />
            <fragment mz="1145.5433349609375" charge="1" ion="y10" responses="69.3882222264222" signaltonoises="4.30967117464646" noises="8.70301831148462" />
            <fragment mz="668.37261962890625" charge="1" ion="b7" responses="195.321965709613" signaltonoises="4.3212224224689" noises="15.3021568266301" />
            <fragment mz="1046.474853515625" charge="1" ion="y9" responses="1672.13387935504" signaltonoises="16.3768758769744" noises="8.7858168519956" />
            <fragment mz="855.420654296875" charge="2" ion="b17" responses="531.569494947477" signaltonoises="6.43815232259222" noises="18.1696377085066" />
          </peptide>
        </decoy>
      </peptide>
    </protein>
    <protein id="sp|Q09028|RBBP4_HUMAN">
      <peptide id="sp|Q09028|RBBP4_HUMAN.IGEEQSPEDAEDGPPELLFIHGGHTAK.4.0.9999.False" updatedrts="54.9001185818841" scores="5136125990546.85" fdr="0" recomputedscores="4.0657422775144" predictedrts="55.0389899643497" irts="54.6156110931614" pwhh="7.2901741824874282">
        <fragment mz="1516.827026" charge="1" ion="y14" responses="0" signaltonoises="1" noises="0.174329867015354" />
        <fragment mz="820.4423828" charge="1" ion="y8" responses="14241.9314202302" signaltonoises="49.7664653366267" noises="18.9378940358252" />
        <fragment mz="985.4108887" charge="1" ion="b9" responses="17768.9680808661" signaltonoises="74.4016108697624" noises="12.3050072475282" />
        <fragment mz="844.9414063" charge="2" ion="y16" responses="18672.962743361" signaltonoises="92.3307298428662" noises="10.2325093869759" />
        <fragment mz="1080.594849" charge="1" ion="y10" responses="18568.777469005" signaltonoises="92.3154649621843" noises="12.6997577940893" />
        <fragment mz="787.4279175" charge="2" ion="y15" responses="21031.404193289" signaltonoises="52.3433584057778" noises="17.9351954669538" />
        <decoy>
          <peptide id="sp|Q09028|RBBP4_HUMAN.ATHGGHIFLLEPPGDEADEPSQEEGIK.4.0.9999.True" updatedrts="54.4808062542457" scores="128102799.71887" fdr="0.608108108108108" recomputedscores="-0.535653937777978" predictedrts="55.0389899643497" irts="54.1985708125138" pwhh="2.0794760469783804">
            <fragment mz="1503.64453125" charge="1" ion="y14" responses="513.555142538047" signaltonoises="24.2679634257485" noises="2.69476732680943" />
            <fragment mz="887.4468994140625" charge="1" ion="y8" responses="3950.46609760687" signaltonoises="15.1042141417763" noises="19.5505788882164" />
            <fragment mz="934.4893798828125" charge="1" ion="b9" responses="2958.51287324488" signaltonoises="20.2443734553552" noises="15.7164842461653" />
            <fragment mz="849.378662109375" charge="2" ion="y16" responses="2038.6171888878" signaltonoises="11.3924855825745" noises="15.5966875197273" />
            <fragment mz="1131.5164794921875" charge="1" ion="y10" responses="945.478217695075" signaltonoises="14.5040420477681" noises="13.4276594705723" />
            <fragment mz="800.852294921875" charge="2" ion="y15" responses="1007.1399585412" signaltonoises="19.3910711303425" noises="4.56311003580411" />
          </peptide>
        </decoy>
      </peptide>
      <peptide id="sp|Q09028|RBBP4_HUMAN.YMPQNPC[CAM]IIATK.2.0.998.False" updatedrts="41.6471825079043" scores="635992528467616" fdr="0" recomputedscores="5.71164918432106" predictedrts="41.7191664005129" irts="41.4344861526531" pwhh="9.2485792064130283">
        <fragment mz="1141.603394" charge="1" ion="y10" responses="22316.9227247066" signaltonoises="110.934973085042" noises="10.9085734795797" />
        <fragment mz="802.4491577" charge="1" ion="y7" responses="23479.3383721641" signaltonoises="105.709959235888" noises="11.5663052184421" />
        <fragment mz="916.4920654" charge="1" ion="y8" responses="19495.3461769057" signaltonoises="70.5165687490654" noises="16.0550040273809" />
        <fragment mz="1044.550659" charge="1" ion="y9" responses="2512.81703131815" signaltonoises="16.0686959560696" noises="13.9428964458239" />
        <fragment mz="432.2816467" charge="1" ion="y4" responses="4070.53488342279" signaltonoises="81.5177061021428" noises="3.81405978719735" />
        <fragment mz="319.1976013" charge="1" ion="y3" responses="5542.54279741565" signaltonoises="93.0603964802547" noises="3.72456970447929" />
        <decoy>
          <peptide id="sp|Q09028|RBBP4_HUMAN.TAIIC[CAM]PNQPMYK.2.0.998.True" updatedrts="42.283" scores="484128839.464356" fdr="0.527142369409355" recomputedscores="-0.401246042736212" predictedrts="41.7191664005129" irts="42.0668584629013" pwhh="1.2373164295085393">
            <fragment mz="1263.6224365234375" charge="1" ion="y10" responses="52.8145666091312" signaltonoises="3.72087878364747" noises="3.83649438257651" />
            <fragment mz="877.42364501953125" charge="1" ion="y7" responses="832.168474260255" signaltonoises="5.43037059270009" noises="16.6702555870117" />
            <fragment mz="1037.454345703125" charge="1" ion="y8" responses="0" signaltonoises="1" noises="7.72117719386164" />
            <fragment mz="1150.538330078125" charge="1" ion="y9" responses="148.344655119032" signaltonoises="3.98452998761335" noises="9.07916248769426" />
            <fragment mz="538.2694091796875" charge="1" ion="y4" responses="180.812754354771" signaltonoises="3.39453045022236" noises="11.7248865023266" />
            <fragment mz="441.21661376953125" charge="1" ion="y3" responses="109.549924474624" signaltonoises="3.22190566602045" noises="14.206992669702" />
          </peptide>
        </decoy>
      </peptide>
      <peptide id="sp|Q09028|RBBP4_HUMAN.[1Ac]-ADKEAAFDDAVEER.2.0.9971.False" updatedrts="42.3135728378619" scores="5.2989036030375E+15" fdr="0" recomputedscores="7.30434808046405" predictedrts="42.3417398192497" irts="42.097265641612" pwhh="6.3983744287022022">
        <fragment mz="1122.506226" charge="1" ion="y10" responses="43178.7492867858" signaltonoises="251.594616001244" noises="12.5303741643124" />
        <fragment mz="1051.469116" charge="1" ion="y9" responses="30135.4570370701" signaltonoises="229.035469453302" noises="9.49697794001564" />
        <fragment mz="980.4319458" charge="1" ion="y8" responses="24874.2112465065" signaltonoises="143.450203937977" noises="11.704489489566" />
        <fragment mz="1251.548828" charge="1" ion="y11" responses="24579.4227040073" signaltonoises="200.527391114684" noises="9.80035356065488" />
        <fragment mz="1005.415955" charge="1" ion="b9" responses="1678.33418283229" signaltonoises="39.6374499113252" noises="5.07758824853109" />
        <fragment mz="833.3635254" charge="1" ion="y7" responses="13572.9467010717" signaltonoises="121.062817142658" noises="8.25546410140801" />
        <decoy>
          <peptide id="sp|Q09028|RBBP4_HUMAN.[1Ac]-EEVADDFAAEKDAR.2.0.9971.True" updatedrts="42.2174791115303" scores="8253589.61477923" fdr="1" recomputedscores="-1.50319506741816" predictedrts="42.3417398192497" irts="42.001692599857" pwhh="3.3821686424084767">
            <fragment mz="1137.51708984375" charge="1" ion="y10" responses="0" signaltonoises="1" noises="5.24890209680298" />
            <fragment mz="1022.4901733398438" charge="1" ion="y9" responses="123.466076026967" signaltonoises="4.3595188404549" noises="8.13979051539186" />
            <fragment mz="907.46319580078125" charge="1" ion="y8" responses="191.6003491598" signaltonoises="5.16149869891001" noises="7.17725665595426" />
            <fragment mz="1208.55419921875" charge="1" ion="y11" responses="56.9399283084035" signaltonoises="3.75922617635415" noises="4.19232569500253" />
            <fragment mz="990.40509033203125" charge="1" ion="b9" responses="0" signaltonoises="1" noises="2.48754445979275" />
            <fragment mz="760.394775390625" charge="1" ion="y7" responses="322.002155588232" signaltonoises="7.06634810204892" noises="7.01031569143514" />
          </peptide>
        </decoy>
      </peptide>
      <peptide id="sp|Q09028|RBBP4_HUMAN.IGEEQ[Dea]SPEDAEDGPPELLFIHGGHTAK.4.0.9187.False" updatedrts="54.9075558188727" scores="77817129907.7301" fdr="0" recomputedscores="2.24618181784877" predictedrts="54.5100740293909" irts="54.6230080314256" pwhh="6.1305839860707554">
        <fragment mz="1573.848511" charge="1" ion="y15" responses="0" signaltonoises="1" noises="1.84006811054602" />
        <fragment mz="1516.827026" charge="1" ion="y14" responses="0" signaltonoises="1" noises="0.123272629318985" />
        <fragment mz="1080.594849" charge="1" ion="y10" responses="19120.8440687631" signaltonoises="105.036828609196" noises="11.3260152017121" />
        <fragment mz="820.4423828" charge="1" ion="y8" responses="14241.9314202302" signaltonoises="50.4740306538048" noises="18.6724149998423" />
        <fragment mz="871.367981" charge="1" ion="b8" responses="4174.58058973415" signaltonoises="18.6772476631073" noises="13.2379044427762" />
        <fragment mz="570.2994385" charge="1" ion="y6" responses="16622.3052375434" signaltonoises="81.1230397519869" noises="17.2548359068561" />
        <decoy>
          <peptide id="sp|Q09028|RBBP4_HUMAN.ATHGGHIFLLEPPGDEADEPSQ[Dea]EEGIK.4.0.9187.True" updatedrts="55.5714833333333" scores="160008414.934298" fdr="0.54700272479564" recomputedscores="-0.440983011775881" predictedrts="54.5100740293909" irts="55.2833380496718" pwhh="8.499816850214998">
            <fragment mz="1601.6812744140625" charge="1" ion="y15" responses="0" signaltonoises="1" noises="-1" />
            <fragment mz="1504.6285400390625" charge="1" ion="y14" responses="251.078034859455" signaltonoises="15.8361401614901" noises="2.4617260346821" />
            <fragment mz="1132.50048828125" charge="1" ion="y10" responses="62.4416810926483" signaltonoises="3.03379408279037" noises="10.6585182600399" />
            <fragment mz="888.430908203125" charge="1" ion="y8" responses="107.897802889305" signaltonoises="3.2261133108806" noises="18.0784526384189" />
            <fragment mz="821.4052734375" charge="1" ion="b8" responses="419.343526723783" signaltonoises="4.70248645803144" noises="14.5493798268485" />
            <fragment mz="704.34613037109375" charge="1" ion="y6" responses="1560.16047772649" signaltonoises="5.99509975740748" noises="21.6094378267102" />
          </peptide>
        </decoy>
      </peptide>
      <peptide id="sp|Q09028|RBBP4_HUMAN.[CRM]-ADKEAAFDDAVEER.3.0.6895.False" updatedrts="42.3050927689618" scores="2.02896237099065E+16" fdr="0" recomputedscores="7.24728569524371" predictedrts="42.303422194915" irts="42.0888315220289" pwhh="6.254789281497267">
        <fragment mz="718.3366089" charge="1" ion="y6" responses="24227.6107419402" signaltonoises="63.9206242135201" noises="26.5872782191332" />
        <fragment mz="891.3842773" charge="1" ion="b8" responses="3309.91140398232" signaltonoises="17.2519677818065" noises="16.1941638447395" />
        <fragment mz="833.3635254" charge="1" ion="y7" responses="20690.3733208128" signaltonoises="95.4116882550595" noises="16.1010524168688" />
        <fragment mz="603.3096924" charge="1" ion="y5" responses="23063.0349789221" signaltonoises="59.3243112685347" noises="28.3072051247831" />
        <fragment mz="1051.469116" charge="1" ion="y9" responses="0" signaltonoises="1" noises="7.95639835555259" />
        <fragment mz="433.2041321" charge="1" ion="y3" responses="53779.0960668848" signaltonoises="120.566577432375" noises="30.9313956330583" />
        <decoy>
          <peptide id="sp|Q09028|RBBP4_HUMAN.[CRM]-EEVADDFAAEKDAR.3.0.6895.True" updatedrts="41.2747965487681" scores="73262848.3359729" fdr="0.961625282167043" recomputedscores="-1.12953841107219" predictedrts="42.303422194915" irts="41.0641179696282" pwhh="5.0567324569706651">
            <fragment mz="689.357666015625" charge="1" ion="y6" responses="1581.30056980286" signaltonoises="9.66368740789618" noises="21.7306437008377" />
            <fragment mz="920.36322021484375" charge="1" ion="b8" responses="474.324666898421" signaltonoises="8.52454769610721" noises="6.72423943896202" />
            <fragment mz="760.394775390625" charge="1" ion="y7" responses="1128.50056671214" signaltonoises="5.33650524162142" noises="30.0420348457035" />
            <fragment mz="618.320556640625" charge="1" ion="y5" responses="0" signaltonoises="1" noises="30.0717820895666" />
            <fragment mz="1022.4901733398438" charge="1" ion="y9" responses="486.992409045737" signaltonoises="11.637137675182" noises="8.88194526864633" />
            <fragment mz="361.18301391601563" charge="1" ion="y3" responses="2358.31037482103" signaltonoises="10.2578642881452" noises="17.419485208473" />
          </peptide>
        </decoy>
      </peptide>
      <peptide id="sp|Q09028|RBBP4_HUMAN.HPS[Pho]K[CAM]P[Oxi]DPSGEC[CAM]NPDLR.3.0.4259.False" updatedrts="47.0894025916946" scores="626786682913257" fdr="0" recomputedscores="5.74074063731117" predictedrts="47.1127817456957" irts="46.8472175261202" pwhh="7.5567480970143519">
        <fragment mz="774.3563232" charge="1" ion="y6" responses="23513.409831823" signaltonoises="88.6548785814646" noises="18.0498587689779" />
        <fragment mz="1144.505127" charge="1" ion="y10" responses="15889.3391140664" signaltonoises="91.5404614497059" noises="13.6277311245448" />
        <fragment mz="960.4203491" charge="1" ion="y8" responses="6252.87173648541" signaltonoises="29.9600201129926" noises="15.7403110786912" />
        <fragment mz="903.3988647" charge="1" ion="y7" responses="1805.62013245878" signaltonoises="10.5621429010356" noises="14.576031484937" />
        <fragment mz="1047.452393" charge="1" ion="y9" responses="4307.1899465871" signaltonoises="22.1894858657761" noises="13.7442233072883" />
        <fragment mz="614.3256226" charge="1" ion="y5" responses="14791.4223141736" signaltonoises="39.7078562667111" noises="21.287805030656" />
        <decoy>
          <peptide id="sp|Q09028|RBBP4_HUMAN.LDPNC[CAM]EGSPDP[Oxi]K[CAM]S[Pho]PHR.3.0.4259.True" updatedrts="47.2684534698321" scores="824563034.685545" fdr="0.40295358649789" recomputedscores="-0.127183587974018" predictedrts="47.1127817456957" irts="47.0252982157321" pwhh="4.0945805358222591">
            <fragment mz="874.39306640625" charge="1" ion="y6" responses="350.955161765831" signaltonoises="4.51274673718339" noises="16.0579085872671" />
            <fragment mz="1230.5262451171875" charge="1" ion="y10" responses="0" signaltonoises="1" noises="3.88965839149563" />
            <fragment mz="1086.4727783203125" charge="1" ion="y8" responses="105.649680639141" signaltonoises="3.65550457960869" noises="9.31593031273418" />
            <fragment mz="989.4200439453125" charge="1" ion="y7" responses="1676.85929625037" signaltonoises="19.7622129806348" noises="13.341514065755" />
            <fragment mz="1173.5048828125" charge="1" ion="y9" responses="8972.85815153917" signaltonoises="40.7990569693411" noises="14.9660466314835" />
            <fragment mz="761.34539794921875" charge="1" ion="y5" responses="549.653782364967" signaltonoises="3.27650461229499" noises="15.7988994458649" />
          </peptide>
        </decoy>
      </peptide>
    </protein>
    <protein id="sp|P12277|KCRB_HUMAN">
      <peptide id="sp|P12277|KCRB_HUMAN.LAVEALSSLDGDLAGR.2.1.False" updatedrts="65.1178554137163" scores="3.56155815941865E+15" fdr="0" recomputedscores="6.93667219576905" predictedrts="65.0006070612696" irts="64.77798304137" pwhh="7.1726850136332354">
        <fragment mz="990.4850464" charge="1" ion="y10" responses="80367.5984451014" signaltonoises="244.045045804638" noises="22.3146713186677" />
        <fragment mz="1103.569092" charge="1" ion="y11" responses="37223.2187774647" signaltonoises="160.158307944498" noises="14.9837550088056" />
        <fragment mz="903.453064" charge="1" ion="y9" responses="39777.9755952864" signaltonoises="144.3939938929" noises="18.0960803318219" />
        <fragment mz="1174.606201" charge="1" ion="y12" responses="25414.8792838612" signaltonoises="134.847993574035" noises="14.0142083750735" />
        <fragment mz="816.4210205" charge="1" ion="y8" responses="18924.9022054796" signaltonoises="84.725115634962" noises="16.5689190349991" />
        <fragment mz="1171.584106" charge="1" ion="b12" responses="0" signaltonoises="1" noises="12.7132798609169" />
        <decoy>
          <peptide id="sp|P12277|KCRB_HUMAN.GALDGDLSSLAEVALR.2.1.True" updatedrts="66.3721878055528" scores="306672203.778939" fdr="0.507022953066119" recomputedscores="-0.364280937439112" predictedrts="65.0006070612696" irts="66.0255188237378" pwhh="2.1070092321310767">
            <fragment mz="1058.6204833984375" charge="1" ion="y10" responses="107.512484251278" signaltonoises="6.04699747392731" noises="4.99888154383711" />
            <fragment mz="1173.6473388671875" charge="1" ion="y11" responses="123.849162718373" signaltonoises="3.53526244490829" noises="9.13988375290295" />
            <fragment mz="945.536376953125" charge="1" ion="y9" responses="187.432584473908" signaltonoises="4.50800106190856" noises="9.96005781218055" />
            <fragment mz="1230.6688232421875" charge="1" ion="y12" responses="81.5554221839584" signaltonoises="3.51793855262285" noises="8.23747014873597" />
            <fragment mz="858.50433349609375" charge="1" ion="y8" responses="0" signaltonoises="1" noises="10.7301081303315" />
            <fragment mz="1129.537109375" charge="1" ion="b12" responses="0" signaltonoises="1" noises="13.0745993911426" />
          </peptide>
        </decoy>
      </peptide>
      <peptide id="sp|P12277|KCRB_HUMAN.VLTPELYAELR.2.1.False" updatedrts="58.7012815120977" scores="274499204540921" fdr="0" recomputedscores="5.20349390901367" predictedrts="58.6435915249287" irts="58.3961773935411" pwhh="9.196081859792347">
        <fragment mz="990.5254517" charge="1" ion="y8" responses="214670.356059302" signaltonoises="347.38947085363" noises="32.7830115423755" />
        <fragment mz="1091.57312" charge="1" ion="y9" responses="67031.3397346114" signaltonoises="178.410477842398" noises="20.6445800458941" />
        <fragment mz="764.4301147" charge="1" ion="y6" responses="81275.5056124098" signaltonoises="203.141189787983" noises="22.0353713240022" />
        <fragment mz="893.4727173" charge="1" ion="y7" responses="51090.8828692771" signaltonoises="90.512362902686" noises="30.7772537076445" />
        <fragment mz="1285.715088" charge="1" ion="b11" responses="0" signaltonoises="1" noises="8.25490511976661" />
        <fragment mz="1204.657227" charge="1" ion="y10" responses="0" signaltonoises="1" noises="11.3077742788156" />
        <decoy>
          <peptide id="sp|P12277|KCRB_HUMAN.LEAYLEPTLVR.2.1.True" updatedrts="59.8554" scores="64520506.8007435" fdr="1" recomputedscores="-1.43810511021765" predictedrts="58.6435915249287" irts="59.5440422817645" pwhh="6.8036713004745408">
            <fragment mz="990.56182861328125" charge="1" ion="y8" responses="328.526337087526" signaltonoises="4.14459427924226" noises="26.5236722945512" />
            <fragment mz="1061.5989990234375" charge="1" ion="y9" responses="113.878948108304" signaltonoises="3.35326443012466" noises="16.056358310811" />
            <fragment mz="714.41448974609375" charge="1" ion="y6" responses="274.304202598388" signaltonoises="4.26065839097826" noises="18.0118753629578" />
            <fragment mz="827.49853515625" charge="1" ion="y7" responses="9138.430717778" signaltonoises="30.2455286477929" noises="20.3729616840617" />
            <fragment mz="1285.715087890625" charge="1" ion="b11" responses="0" signaltonoises="1" noises="8.77423990201967" />
            <fragment mz="1190.6416015625" charge="1" ion="y10" responses="303.040067097825" signaltonoises="8.39385301997195" noises="12.0434281776515" />
          </peptide>
        </decoy>
      </peptide>
      <peptide id="sp|P12277|KCRB_HUMAN.TFLVWVNEEDHLR.3.1.False" updatedrts="63.1548580409731" scores="1602661236573.15" fdr="0" recomputedscores="2.98992248804097" predictedrts="63.084554918369" irts="62.8256221846071" pwhh="5.1431786365505889">
        <fragment mz="912.4169922" charge="1" ion="y7" responses="7690.18837398845" signaltonoises="61.6227663148389" noises="14.9824890070892" />
        <fragment mz="647.3551636" charge="1" ion="b5" responses="236.999197261527" signaltonoises="3.74284760280441" noises="14.9348480752054" />
        <fragment mz="1011.485413" charge="1" ion="y8" responses="8457.08811724689" signaltonoises="45.217264092476" noises="9.93067936091325" />
        <fragment mz="599.2860107" charge="2" ion="y9" responses="4436.71837937288" signaltonoises="26.2301443282766" noises="18.5140048313344" />
        <fragment mz="1197.564697" charge="1" ion="y9" responses="2760.97839106196" signaltonoises="47.0790192784205" noises="4.81008630770761" />
        <fragment mz="669.3314819" charge="1" ion="y5" responses="3601.41464066661" signaltonoises="13.9149187597187" noises="22.3118327063529" />
        <decoy>
          <peptide id="sp|P12277|KCRB_HUMAN.LHDEENVWVLFTR.3.1.True" updatedrts="63.643891601731" scores="22619265.3201281" fdr="1" recomputedscores="-1.89549317998693" predictedrts="63.084554918369" irts="63.3120059133499" pwhh="5.3202274352808789">
            <fragment mz="920.5352783203125" charge="1" ion="y7" responses="197.409635373032" signaltonoises="4.30260207649879" noises="14.3823298905907" />
            <fragment mz="624.26239013671875" charge="1" ion="b5" responses="130.803242464001" signaltonoises="3.03193649668171" noises="16.6267017178847" />
            <fragment mz="1034.578125" charge="1" ion="y8" responses="192.143119634239" signaltonoises="3.48363372253964" noises="9.35412693390118" />
            <fragment mz="582.31402587890625" charge="2" ion="y9" responses="325.995233594985" signaltonoises="4.3927014937117" noises="18.5443343102072" />
            <fragment mz="1163.6207275390625" charge="1" ion="y9" responses="231.44056853763" signaltonoises="12.2476390925784" noises="2.74945534548296" />
            <fragment mz="635.38751220703125" charge="1" ion="y5" responses="894.649073951807" signaltonoises="9.75452885122015" noises="12.3065010797107" />
          </peptide>
        </decoy>
      </peptide>
      <peptide id="sp|P12277|KCRB_HUMAN.LEQGQAIDDLMPAQK.3.1.False" updatedrts="50.1032335068263" scores="1191904974777.39" fdr="0" recomputedscores="3.02264339682859" predictedrts="49.9426152195887" irts="49.8447179758441" pwhh="10.564281025459026">
        <fragment mz="917.4396973" charge="1" ion="y8" responses="18048.2004043514" signaltonoises="40.3796002348765" noises="19.7694150927079" />
        <fragment mz="802.4127808" charge="1" ion="y7" responses="11061.4252344215" signaltonoises="39.3031368116575" noises="17.0943288136302" />
        <fragment mz="855.4206543" charge="1" ion="b8" responses="2066.21325377921" signaltonoises="9.95017403219442" noises="18.5019937317843" />
        <fragment mz="1543.742065" charge="1" ion="y14" responses="0" signaltonoises="1" noises="0.0523596151130969" />
        <fragment mz="627.3096924" charge="1" ion="b6" responses="13653.6630785874" signaltonoises="28.501170159505" noises="22.9730048546775" />
        <fragment mz="443.261261" charge="1" ion="y4" responses="51664.5568767291" signaltonoises="102.151440257634" noises="23.2411475854705" />
        <decoy>
          <peptide id="sp|P12277|KCRB_HUMAN.QAPMLDDIAQGQELK.3.1.True" updatedrts="50.3046219517831" scores="2658444.99466071" fdr="1" recomputedscores="-2.62939020568929" predictedrts="49.9426152195887" irts="50.0450151960021" pwhh="5.6187208701111633">
            <fragment mz="886.499267578125" charge="1" ion="y8" responses="582.336112663885" signaltonoises="5.78424901720983" noises="26.6631554805231" />
            <fragment mz="773.41522216796875" charge="1" ion="y7" responses="4186.45933987749" signaltonoises="11.7492136582622" noises="27.0056021933708" />
            <fragment mz="884.418212890625" charge="1" ion="b8" responses="718.890405614605" signaltonoises="10.4655660219619" noises="15.0507584235241" />
            <fragment mz="1528.767578125" charge="1" ion="y14" responses="0" signaltonoises="1" noises="0.0499810909090909" />
            <fragment mz="656.3072509765625" charge="1" ion="b6" responses="613.244720549525" signaltonoises="4.79898082477935" noises="18.7664403036542" />
            <fragment mz="517.29803466796875" charge="1" ion="y4" responses="2290.39890278547" signaltonoises="13.8184618206208" noises="19.3892724172778" />
          </peptide>
        </decoy>
      </peptide>
      <peptide id="sp|P12277|KCRB_HUMAN.SMTEAEQQQ[Dea]LIDDHFLFDKPVSPLLLASGMAR.4.0.9999.False" updatedrts="79.3971955883314" scores="15009435359.5108" fdr="0.0463226330759854" recomputedscores="1.12508553637156" predictedrts="79.4663196332877" irts="78.9799505041995" pwhh="8.9642239702527657">
        <fragment mz="1311.745361" charge="1" ion="y13" responses="17061.454934224" signaltonoises="173.573467853464" noises="5.86804474554741" />
        <fragment mz="1028.592163" charge="1" ion="y10" responses="14112.9375282769" signaltonoises="107.33347919674" noises="7.6631734615508" />
        <fragment mz="1115.624146" charge="1" ion="y11" responses="11061.0314026473" signaltonoises="72.8119806425665" noises="10.5076034636172" />
        <fragment mz="981.5476685" charge="2" ion="y18" responses="1065.29933609724" signaltonoises="18.7790579591637" noises="4.53394455750951" />
        <fragment mz="1439.840332" charge="1" ion="y14" responses="3394.61210376282" signaltonoises="134.752733972458" noises="2.4474831518642" />
        <fragment mz="1075.472778" charge="2" ion="b18" responses="0" signaltonoises="1" noises="2.6548727804823" />
        <decoy>
          <peptide id="sp|P12277|KCRB_HUMAN.AMGSALLLPSVPKDFLFHDDILQ[Dea]QQEAETMSR.4.0.9999.True" updatedrts="77.7708069403452" scores="1228353.52604261" fdr="1" recomputedscores="-2.88305065025899" predictedrts="79.4663196332877" irts="77.3623744552952" pwhh="4.5571237457883171">
            <fragment mz="1549.71630859375" charge="1" ion="y13" responses="77.6490183763383" signaltonoises="142.080930542333" noises="0.116271758007675" />
            <fragment mz="1208.521240234375" charge="1" ion="y10" responses="194.037613420069" signaltonoises="14.0854699896047" noises="2.50316640785243" />
            <fragment mz="1321.605224609375" charge="1" ion="y11" responses="366.192355214077" signaltonoises="21.4558120732695" noises="2.43543421109303" />
            <fragment mz="1105.01513671875" charge="2" ion="y18" responses="0" signaltonoises="1" noises="0.0605071473927946" />
            <fragment mz="1664.7431640625" charge="1" ion="y14" responses="0" signaltonoises="1" noises="-1" />
            <fragment mz="963.02130126953125" charge="2" ion="b18" responses="0" signaltonoises="1" noises="0.0499810909090909" />
          </peptide>
        </decoy>
      </peptide>
      <peptide id="sp|P12277|KCRB_HUMAN.HGGYKPSDEHKTDLNPDNLQGGDDLDPNYVLSSR.5.0.9999.False" updatedrts="48.1905702487868" scores="3513354754962.17" fdr="0" recomputedscores="4.10920242658685" predictedrts="47.8467085334975" irts="47.9424184980072" pwhh="7.1478012648580762">
        <fragment mz="838.4417725" charge="1" ion="y7" responses="11061.8286099066" signaltonoises="56.4409627803851" noises="11.986609381906" />
        <fragment mz="1050.521484" charge="1" ion="y9" responses="9818.12191766594" signaltonoises="59.4409094779504" noises="11.9110027348467" />
        <fragment mz="935.4945068" charge="1" ion="y8" responses="53534.5896491566" signaltonoises="212.265178902945" noises="17.0295566223712" />
        <fragment mz="840.3922729" charge="2" ion="b15" responses="7283.18862475729" signaltonoises="35.2245242858489" noises="13.7371171115538" />
        <fragment mz="842.3791504" charge="1" ion="b8" responses="5751.47894458068" signaltonoises="16.923333984875" noises="21.0980127767007" />
        <fragment mz="1108.480591" charge="1" ion="b10" responses="3654.27938187203" signaltonoises="17.7705874824593" noises="12.3011561341248" />
        <decoy>
          <peptide id="sp|P12277|KCRB_HUMAN.SSLVYNPDLDDGGQLNDPNLDTKHEDSPKYGGHR.5.0.9999.True" updatedrts="48.1387437986931" scores="12131677.6173723" fdr="1" recomputedscores="-1.35259871654456" predictedrts="47.8467085334975" irts="47.8908728699219" pwhh="2.5771614473381823">
            <fragment mz="814.43182373046875" charge="1" ion="y7" responses="138.860612407338" signaltonoises="4.05821316429685" noises="11.075428355811" />
            <fragment mz="1016.4908447265625" charge="1" ion="y9" responses="0" signaltonoises="1" noises="23.5947084328541" />
            <fragment mz="901.4638671875" charge="1" ion="y8" responses="467.858304103821" signaltonoises="9.62046915815043" noises="10.9341484964614" />
            <fragment mz="787.87030029296875" charge="2" ion="b15" responses="497.389700992358" signaltonoises="8.83171037508788" noises="8.61590335859396" />
            <fragment mz="876.4097900390625" charge="1" ion="b8" responses="0" signaltonoises="1" noises="14.7984088547066" />
            <fragment mz="1104.520751953125" charge="1" ion="b10" responses="148.267914019592" signaltonoises="5.47715953177417" noises="9.94220041413056" />
          </peptide>
        </decoy>
      </peptide>
    </protein>
    <protein id="sp|P26641|EF1G_HUMAN">
      <peptide id="sp|P26641|EF1G_HUMAN.KAAAPAPEEEMDEC[CAM]EQALAAEPK.3.1.False" updatedrts="47.671551704011" scores="3542047862992.98" fdr="0" recomputedscores="4.04840361652971" predictedrts="47.5257795775437" irts="47.4262122591072" pwhh="11.082886748507894">
        <fragment mz="1116.5354" charge="1" ion="y10" responses="7653.33954622779" signaltonoises="43.2840441246859" noises="10.5074855840296" />
        <fragment mz="1369.593994" charge="1" ion="b13" responses="5343.67436988873" signaltonoises="80.7781187055913" noises="3.96783505469137" />
        <fragment mz="865.4414063" charge="1" ion="b9" responses="5406.98509077511" signaltonoises="41.5689982803325" noises="9.85146022314921" />
        <fragment mz="956.5047607" charge="1" ion="y9" responses="6606.97213654451" signaltonoises="65.361055272532" noises="9.29240345208416" />
        <fragment mz="994.4840088" charge="1" ion="b10" responses="13414.7077470601" signaltonoises="38.9698146868723" noises="16.5455000680137" />
        <fragment mz="1240.551392" charge="1" ion="b12" responses="5793.3791521663" signaltonoises="46.7959942524223" noises="7.94833522036047" />
        <decoy>
          <peptide id="sp|P26641|EF1G_HUMAN.PEAALAQEC[CAM]EDMEEEPAPAAAKK.3.1.True" updatedrts="47.5761931699835" scores="252248276.311865" fdr="0.388028169014084" recomputedscores="-0.0990226016449082" predictedrts="47.5257795775437" irts="47.3313704260112" pwhh="3.8759140973933168">
            <fragment mz="1011.5469360351563" charge="1" ion="y10" responses="470.56185401986" signaltonoises="15.7366642256413" noises="3.90670979802069" />
            <fragment mz="1474.58251953125" charge="1" ion="b13" responses="0" signaltonoises="1" noises="0.114534528330793" />
            <fragment mz="970.42987060546875" charge="1" ion="b9" responses="663.56504423147" signaltonoises="12.7038245008797" noises="6.71037236655429" />
            <fragment mz="882.50433349609375" charge="1" ion="y9" responses="169.259794141456" signaltonoises="12.0964521493513" noises="2.73028272465049" />
            <fragment mz="1099.472412109375" charge="1" ion="b10" responses="0" signaltonoises="1" noises="7.21260526729913" />
            <fragment mz="1345.5399169921875" charge="1" ion="b12" responses="409.836765785809" signaltonoises="286.479342579054" noises="0.117400574286484" />
          </peptide>
        </decoy>
      </peptide>
      <peptide id="sp|P26641|EF1G_HUMAN.EYFSWEGAFQHVGK.3.1.False" updatedrts="61.6014836894612" scores="3129849403.54681" fdr="0.239736070381232" recomputedscores="0.291024724781061" predictedrts="61.4826449572354" irts="61.2806648036643" pwhh="8.383954381501022">
        <fragment mz="843.4471436" charge="1" ion="y8" responses="22174.7440077801" signaltonoises="51.3361825835934" noises="24.6477032761247" />
        <fragment mz="1245.601074" charge="1" ion="y11" responses="0" signaltonoises="1" noises="2.78015982523909" />
        <fragment mz="715.3886108" charge="1" ion="y6" responses="9141.96706700533" signaltonoises="35.7993954143366" noises="20.6607461630563" />
        <fragment mz="1158.569092" charge="1" ion="y10" responses="853.923656148531" signaltonoises="20.7055617173718" noises="5.41264978015727" />
        <fragment mz="1392.669556" charge="1" ion="y12" responses="0" signaltonoises="1" noises="1.41760375632143" />
        <fragment mz="786.4257202" charge="1" ion="y7" responses="3360.99589392905" signaltonoises="17.2065926037328" noises="16.5865005268801" />
        <decoy>
          <peptide id="sp|P26641|EF1G_HUMAN.GVHQFAGEWSFYEK.3.1.True" updatedrts="60.8421866255071" scores="1028978.72338949" fdr="1" recomputedscores="-3.17879025169717" predictedrts="61.4826449572354" irts="60.5254819965435" pwhh="5.5657096574576785">
            <fragment mz="1045.4625244140625" charge="1" ion="y8" responses="317.503071092227" signaltonoises="7.62630322775868" noises="10.2411568860632" />
            <fragment mz="1391.6265869140625" charge="1" ion="y11" responses="0" signaltonoises="1" noises="0.0528131684119774" />
            <fragment mz="859.39849853515625" charge="1" ion="y6" responses="971.110826758482" signaltonoises="6.90995235527571" noises="16.1026565219658" />
            <fragment mz="1263.568115234375" charge="1" ion="y10" responses="38.7987437219274" signaltonoises="5.93469841172876" noises="2.78216926611011" />
            <fragment mz="1528.685546875" charge="1" ion="y12" responses="0" signaltonoises="1" noises="0.0499810909090909" />
            <fragment mz="988.44110107421875" charge="1" ion="y7" responses="210.311771595088" signaltonoises="6.3243773599593" noises="7.84415714508376" />
          </peptide>
        </decoy>
      </peptide>
      <peptide id="sp|P26641|EF1G_HUMAN.KLDPGSEET[Dhy]Q[Dea]TLVR.3.1.False" updatedrts="33.1525933571831" scores="203774575787806" fdr="0" recomputedscores="4.55826027294631" predictedrts="33.2979962267948" irts="32.9859249969273" pwhh="6.1731153508456575">
        <fragment mz="700.3988037" charge="1" ion="y6" responses="3692.94731609867" signaltonoises="21.6491956847503" noises="15.601072880827" />
        <fragment mz="856.4046631" charge="1" ion="b8" responses="18925.1012894193" signaltonoises="87.3818933469608" noises="19.1923740650208" />
        <fragment mz="727.3621216" charge="1" ion="b7" responses="16623.1480649701" signaltonoises="47.0259889718485" noises="23.7132186470714" />
        <fragment mz="598.319519" charge="1" ion="b6" responses="8463.88640414097" signaltonoises="33.2304682234368" noises="19.708945946986" />
        <fragment mz="939.4417725" charge="1" ion="b9" responses="2922.94372105199" signaltonoises="35.9797245014291" noises="10.7719770434687" />
        <fragment mz="488.3191223" charge="1" ion="y4" responses="39357.432910157" signaltonoises="108.451392696753" noises="29.475230886383" />
        <decoy>
          <peptide id="sp|P26641|EF1G_HUMAN.VLTQ[Dea]T[Dhy]EESGPDLKR.3.1.True" updatedrts="31.849381639819" scores="101802135.263557" fdr="1" recomputedscores="-1.56872706631519" predictedrts="33.2979962267948" irts="31.6897747420237" pwhh="9.7994972296629932">
            <fragment mz="685.399169921875" charge="1" ion="y6" responses="409.375837389113" signaltonoises="7.55565093679804" noises="12.7987399382947" />
            <fragment mz="871.40435791015625" charge="1" ion="b8" responses="137.58251895385" signaltonoises="4.12645919522146" noises="10.0579835006348" />
            <fragment mz="784.372314453125" charge="1" ion="b7" responses="1518.63181213378" signaltonoises="6.87430090887206" noises="17.4898568885837" />
            <fragment mz="655.3297119140625" charge="1" ion="b6" responses="224.754149675593" signaltonoises="3.12467208347654" noises="24.4449306179007" />
            <fragment mz="928.42584228515625" charge="1" ion="b9" responses="344.265361679533" signaltonoises="5.64327777153683" noises="10.9024350182626" />
            <fragment mz="531.324951171875" charge="1" ion="y4" responses="114.742696553951" signaltonoises="4.3817450390814" noises="10.5929603967777" />
          </peptide>
        </decoy>
      </peptide>
      <peptide id="sp|P26641|EF1G_HUMAN.WFLTC[CAM]INQPQFR.2.0.9999.False" updatedrts="68.543982132308" scores="13526415806604.4" fdr="0" recomputedscores="4.39107612240114" predictedrts="68.378671126733" irts="68.185545266652" pwhh="7.1550548223023318">
        <fragment mz="1163.562622" charge="1" ion="y9" responses="15075.4796035355" signaltonoises="65.9727384008097" noises="14.5148802789575" />
        <fragment mz="1276.646606" charge="1" ion="y10" responses="11286.6188800124" signaltonoises="53.5690666415319" noises="14.4569923679338" />
        <fragment mz="1062.514893" charge="1" ion="y8" responses="11871.8888511296" signaltonoises="59.4240284919881" noises="13.7435667637664" />
        <fragment mz="902.4842529" charge="1" ion="y7" responses="4834.70723751214" signaltonoises="28.7240542262085" noises="14.1101783530747" />
        <fragment mz="1423.715088" charge="1" ion="y11" responses="2586.17120197918" signaltonoises="18.004332803575" noises="9.83938649749702" />
        <fragment mz="447.2390747" charge="1" ion="b3" responses="2215.4860668568" signaltonoises="17.034461106226" noises="13.1885403650278" />
        <decoy>
          <peptide id="sp|P26641|EF1G_HUMAN.FQPQNIC[CAM]TLFWR.2.0.9999.True" updatedrts="68.215753779776" scores="203449594.731394" fdr="0.556160653505786" recomputedscores="-0.451600030107014" predictedrts="68.378671126733" irts="67.8590954219088" pwhh="3.8744538615011255">
            <fragment mz="1237.6146240234375" charge="1" ion="y9" responses="1562.05922609969" signaltonoises="15.4308735357467" noises="14.6034900313673" />
            <fragment mz="1334.6673583984375" charge="1" ion="y10" responses="113.565613274289" signaltonoises="3.87988162864861" noises="9.96335440188191" />
            <fragment mz="1109.5560302734375" charge="1" ion="y8" responses="1545.08993702807" signaltonoises="15.8295039214318" noises="14.6761251257224" />
            <fragment mz="995.51312255859375" charge="1" ion="y7" responses="0" signaltonoises="1" noises="15.7276415005244" />
            <fragment mz="1462.7259521484375" charge="1" ion="y11" responses="161.02077192445" signaltonoises="6.22073213784833" noises="5.45309888088754" />
            <fragment mz="373.18704223632813" charge="1" ion="b3" responses="4108.41371773145" signaltonoises="16.5079032817593" noises="17.8222072033264" />
          </peptide>
        </decoy>
      </peptide>
      <peptide id="sp|P26641|EF1G_HUMAN.[1Ac]-AAGTLYTYPENWR.2.0.9999.False" updatedrts="64.6019442262845" scores="377286391299915" fdr="0" recomputedscores="5.95000349439181" predictedrts="64.7393615002386" irts="64.2648673225749" pwhh="8.4194911803832717">
        <fragment mz="1128.510864" charge="1" ion="y8" responses="26053.6234728082" signaltonoises="137.708829709175" noises="11.68943165388" />
        <fragment mz="965.4475708" charge="1" ion="y7" responses="22502.5269301666" signaltonoises="74.1631456594477" noises="17.8997262371556" />
        <fragment mz="864.3999023" charge="1" ion="y6" responses="17504.6841757223" signaltonoises="82.2818125093527" noises="18.4859310549891" />
        <fragment mz="1241.594971" charge="1" ion="y9" responses="7514.05909660529" signaltonoises="33.5506549494177" noises="13.175688828877" />
        <fragment mz="456.2452698" charge="1" ion="b5" responses="7284.04251338141" signaltonoises="29.3125418753195" noises="16.868487602719" />
        <fragment mz="701.3365479" charge="1" ion="y5" responses="32270.7336498498" signaltonoises="97.9594542489693" noises="20.3923177554286" />
        <decoy>
          <peptide id="sp|P26641|EF1G_HUMAN.[1Ac]-WNEPYTYLTGAAR.2.0.9999.True" updatedrts="64.7660618606518" scores="5705871747.38571" fdr="0.044806517311609" recomputedscores="1.13903703652312" predictedrts="64.7393615002386" irts="64.4280956843101" pwhh="6.572644429645087">
            <fragment mz="852.4573974609375" charge="1" ion="y8" responses="133.368530281474" signaltonoises="3.51925782080419" noises="11.9711511036157" />
            <fragment mz="751.40972900390625" charge="1" ion="y7" responses="576.461755064125" signaltonoises="4.9203039000979" noises="17.2630794592706" />
            <fragment mz="588.34637451171875" charge="1" ion="y6" responses="0" signaltonoises="1" noises="11.3018834189083" />
            <fragment mz="1015.520751953125" charge="1" ion="y9" responses="409.539111730645" signaltonoises="5.22615989159364" noises="11.8637800065817" />
            <fragment mz="732.29876708984375" charge="1" ion="b5" responses="730.461971370829" signaltonoises="6.14838489837596" noises="10.9505716032946" />
            <fragment mz="475.2623291015625" charge="1" ion="y5" responses="3332.86175514511" signaltonoises="21.8479823779839" noises="12.5481548463958" />
          </peptide>
        </decoy>
      </peptide>
      <peptide id="sp|P26641|EF1G_HUMAN.S[Dhy]TFVLDEFKR.3.0.9999.False" updatedrts="49.5539993019474" scores="5535683914096.71" fdr="0" recomputedscores="3.57347698004447" predictedrts="48.9900135402477" irts="49.2984598006218" pwhh="6.8801314059292462">
        <fragment mz="1053.572754" charge="1" ion="y8" responses="0" signaltonoises="1" noises="0.0499810909090909" />
        <fragment mz="530.2973022" charge="1" ion="b5" responses="0" signaltonoises="1" noises="12.535331226127" />
        <fragment mz="694.3518677" charge="1" ion="y5" responses="53886.5803053804" signaltonoises="271.673234094289" noises="14.6360080596066" />
        <fragment mz="906.5043335" charge="1" ion="y7" responses="10556.6108072731" signaltonoises="247.713433973285" noises="2.79041291930034" />
        <fragment mz="579.3249512" charge="1" ion="y4" responses="24370.5489554212" signaltonoises="117.245016673187" noises="16.8126768549227" />
        <fragment mz="807.4359131" charge="1" ion="y6" responses="76672.0704789593" signaltonoises="536.119969169873" noises="9.76035933723753" />
        <decoy>
          <peptide id="sp|P26641|EF1G_HUMAN.KFEDLVFTS[Dhy]R.3.0.9999.True" updatedrts="48.9361301678635" scores="14594285.3969619" fdr="1" recomputedscores="-1.98465248705699" predictedrts="48.9900135402477" irts="48.683938595073" pwhh="4.38505371888834">
            <fragment mz="948.478515625" charge="1" ion="y8" responses="255.286902569601" signaltonoises="20.3426466644149" noises="2.71827229429142" />
            <fragment mz="633.32427978515625" charge="1" ion="b5" responses="1339.37710963365" signaltonoises="11.2349394181816" noises="16.930615744714" />
            <fragment mz="591.324951171875" charge="1" ion="y5" responses="0" signaltonoises="1" noises="15.6040657243079" />
            <fragment mz="819.4359130859375" charge="1" ion="y7" responses="130.522249015485" signaltonoises="11.9977576913975" noises="2.75280547062874" />
            <fragment mz="492.25650024414063" charge="1" ion="y4" responses="113.127092168952" signaltonoises="3.71395616923951" noises="16.469314175756" />
            <fragment mz="704.40899658203125" charge="1" ion="y6" responses="317.962434641702" signaltonoises="6.29446775052759" noises="12.1409824018923" />
          </peptide>
        </decoy>
      </peptide>
    </protein>
    <protein id="sp|P05388|RLA0_HUMAN">
      <peptide id="sp|P05388|RLA0_HUMAN.GTIEILSDVQLIK.2.1.False" updatedrts="71.6666343906406" scores="7895854637510.59" fdr="0" recomputedscores="3.04954723532922" predictedrts="71.7156726947461" irts="71.2912774103129" pwhh="6.0085746180077653">
        <fragment mz="915.5509644" charge="1" ion="y8" responses="12503.2295939919" signaltonoises="74.1395454620055" noises="12.3192627707405" />
        <fragment mz="802.4669189" charge="1" ion="y7" responses="9322.34737274692" signaltonoises="52.392612469462" noises="14.0382929478067" />
        <fragment mz="1028.63501" charge="1" ion="y9" responses="4309.13579825111" signaltonoises="43.2442900545818" noises="8.44739554584913" />
        <fragment mz="928.4985962" charge="1" ion="b9" responses="606.756870701685" signaltonoises="5.02785570614358" noises="17.9439874774181" />
        <fragment mz="1157.677612" charge="1" ion="y10" responses="4245.84384209729" signaltonoises="39.1669297594315" noises="7.39534123788328" />
        <fragment mz="514.2871094" charge="1" ion="b5" responses="2333.50150756056" signaltonoises="16.4062419890096" noises="15.8269573448113" />
        <decoy>
          <peptide id="sp|P05388|RLA0_HUMAN.ILQVDSLIEITGK.2.1.True" updatedrts="72.2449454262784" scores="1201919079.97252" fdr="0.708236078692898" recomputedscores="-0.715359723527327" predictedrts="71.7156726947461" irts="71.8664548632686" pwhh="2.4334525862414131">
            <fragment mz="860.5087890625" charge="1" ion="y8" responses="327.184776378352" signaltonoises="8.34425488869502" noises="8.65614988747221" />
            <fragment mz="773.47674560546875" charge="1" ion="y7" responses="111.940183359966" signaltonoises="3.11703366363449" noises="9.40315423296451" />
            <fragment mz="975.53570556640625" charge="1" ion="y9" responses="294.893650950956" signaltonoises="4.39613848967066" noises="11.3222884650012" />
            <fragment mz="1011.5720825195313" charge="1" ion="b9" responses="172.138928418267" signaltonoises="3.03963193227034" noises="11.6966532690943" />
            <fragment mz="1074.6041259765625" charge="1" ion="y10" responses="0" signaltonoises="1" noises="9.34589816412328" />
            <fragment mz="569.329345703125" charge="1" ion="b5" responses="0" signaltonoises="1" noises="16.4161783123521" />
          </peptide>
        </decoy>
      </peptide>
      <peptide id="sp|P05388|RLA0_HUMAN.TSFFQALGITTK.2.1.False" updatedrts="71.1690095095261" scores="53066295778074.4" fdr="0" recomputedscores="4.39678230196374" predictedrts="71.5111142935155" irts="70.7963489133473" pwhh="7.1855742383817693">
        <fragment mz="831.4934692" charge="1" ion="y8" responses="16392.8270878513" signaltonoises="58.4778172547525" noises="18.3425759759027" />
        <fragment mz="703.4348755" charge="1" ion="y7" responses="23475.7013095762" signaltonoises="126.827908290074" noises="12.9581468712827" />
        <fragment mz="978.5618286" charge="1" ion="y9" responses="21503.2533468525" signaltonoises="146.661702195552" noises="10.2325627820959" />
        <fragment mz="682.319519" charge="1" ion="b6" responses="1392.21250050289" signaltonoises="8.39043251665471" noises="14.4939971064838" />
        <fragment mz="1125.630249" charge="1" ion="y10" responses="7764.38129745785" signaltonoises="56.5402461779188" noises="9.1821268686289" />
        <fragment mz="336.1553955" charge="1" ion="b3" responses="5392.75207154272" signaltonoises="33.5593383031721" noises="11.6819730704712" />
        <decoy>
          <peptide id="sp|P05388|RLA0_HUMAN.TTIGLAQFFSTK.2.1.True" updatedrts="70.7861347605171" scores="11718037.7471217" fdr="1" recomputedscores="-2.24885794495866" predictedrts="71.5111142935155" irts="70.4155487740362" pwhh="5.5177010449873078">
            <fragment mz="941.50909423828125" charge="1" ion="y8" responses="531.617586507033" signaltonoises="6.28248682550753" noises="16.680728799864" />
            <fragment mz="828.425048828125" charge="1" ion="y7" responses="116.249998582255" signaltonoises="3.6035059532826" noises="13.5591099140259" />
            <fragment mz="998.53057861328125" charge="1" ion="y9" responses="756.3686729745" signaltonoises="13.6489454652834" noises="10.544995265882" />
            <fragment mz="557.329345703125" charge="1" ion="b6" responses="492.281422066118" signaltonoises="4.80132211960256" noises="13.2134689129588" />
            <fragment mz="1111.6146240234375" charge="1" ion="y10" responses="1821.39875936021" signaltonoises="10.8996718281426" noises="22.8336859791197" />
            <fragment mz="316.18670654296875" charge="1" ion="b3" responses="107.777773176859" signaltonoises="5.41810367133793" noises="10.7525177267199" />
          </peptide>
        </decoy>
      </peptide>
      <peptide id="sp|P05388|RLA0_HUMAN.IIQLLDDYPK.2.1.False" updatedrts="57.5543129038455" scores="2.39856952901825E+15" fdr="0" recomputedscores="4.5308210281348" predictedrts="57.2389806302658" irts="57.2554236432913" pwhh="7.7640902359318131">
        <fragment mz="991.5094604" charge="1" ion="y8" responses="63377.189729835" signaltonoises="198.681007296169" noises="20.4377441083139" />
        <fragment mz="863.4509277" charge="1" ion="y7" responses="46617.9556589195" signaltonoises="136.398797504339" noises="23.8723290672431" />
        <fragment mz="750.3668213" charge="1" ion="y6" responses="39798.8812336901" signaltonoises="87.5575232415589" noises="30.1481952077238" />
        <fragment mz="974.5193481" charge="1" ion="b8" responses="24418.6663597944" signaltonoises="66.8764545289512" noises="22.9432426308642" />
        <fragment mz="637.2827759" charge="1" ion="y5" responses="29513.7908750977" signaltonoises="96.8531080083002" noises="23.4901446579986" />
        <fragment mz="1104.593506" charge="1" ion="y9" responses="3829.72116271487" signaltonoises="40.0370962966189" noises="10.9092911655378" />
        <decoy>
          <peptide id="sp|P05388|RLA0_HUMAN.PYDDLLQIIK.2.1.True" updatedrts="58.0434415900801" scores="36741538.7981512" fdr="1" recomputedscores="-3.28397447372262" predictedrts="57.2389806302658" irts="57.7419019820726" pwhh="3.9071810581043311">
            <fragment mz="957.5615234375" charge="1" ion="y8" responses="778.200175098932" signaltonoises="5.24435780709911" noises="19.6094610132751" />
            <fragment mz="842.53460693359375" charge="1" ion="y7" responses="747.376633033328" signaltonoises="12.8691186795186" noises="9.28517849158664" />
            <fragment mz="727.50762939453125" charge="1" ion="y6" responses="155.399991157361" signaltonoises="13.8161842720109" noises="2.39150766668145" />
            <fragment mz="958.488037109375" charge="1" ion="b8" responses="5604.34666998595" signaltonoises="16.5546728721193" noises="22.0899240926639" />
            <fragment mz="614.423583984375" charge="1" ion="y5" responses="97.384226070446" signaltonoises="4.29671783841576" noises="12.2512401744415" />
            <fragment mz="1120.6248779296875" charge="1" ion="y9" responses="2185.47642756488" signaltonoises="18.6778243336945" noises="8.72338709427148" />
          </peptide>
        </decoy>
      </peptide>
      <peptide id="sp|P05388|RLA0_HUMAN.GNVGFVFTKEDLTEIR.3.1.False" updatedrts="60.3019295405888" scores="1771397788940.72" fdr="0.0262600592969081" recomputedscores="1.35719019489263" predictedrts="60.0022534447267" irts="59.9881522986901" pwhh="7.3970975993054271">
        <fragment mz="875.4468994" charge="1" ion="y7" responses="10064.7647100414" signaltonoises="36.3416610366313" noises="19.3341145520646" />
        <fragment mz="1554.816284" charge="1" ion="y13" responses="0" signaltonoises="1" noises="0.635082008135955" />
        <fragment mz="1104.589478" charge="1" ion="y9" responses="6228.54052768758" signaltonoises="38.7577527515565" noises="13.2789583028185" />
        <fragment mz="746.4042969" charge="1" ion="y6" responses="6453.1516760063" signaltonoises="16.547277180946" noises="29.8056937864834" />
        <fragment mz="1003.54187" charge="1" ion="y8" responses="4311.04207164082" signaltonoises="23.6401217592532" noises="17.6440916242724" />
        <fragment mz="827.4459839" charge="2" ion="y14" responses="4267.7437719231" signaltonoises="15.6110794492984" noises="17.298066210469" />
        <decoy>
          <peptide id="sp|P05388|RLA0_HUMAN.IETLDEKTFVFGVNGR.3.1.True" updatedrts="59.3949300882409" scores="21862811.4485301" fdr="1" recomputedscores="-3.55178556445434" predictedrts="60.0022534447267" irts="59.0860674296743" pwhh="5.9593672805585927">
            <fragment mz="748.4100341796875" charge="1" ion="y7" responses="3728.40323974745" signaltonoises="19.1072828807669" noises="18.0150031224122" />
            <fragment mz="1481.774658203125" charge="1" ion="y13" responses="353.747947314259" signaltonoises="905.99072685102" noises="0.0499810909090909" />
            <fragment mz="996.526123046875" charge="1" ion="y9" responses="741.785224589647" signaltonoises="7.67243323209071" noises="16.8704536652508" />
            <fragment mz="649.34161376953125" charge="1" ion="y6" responses="898.745764991121" signaltonoises="6.01622960017702" noises="22.1955846094543" />
            <fragment mz="895.47845458984375" charge="1" ion="y8" responses="0" signaltonoises="1" noises="18.7252403211819" />
            <fragment mz="791.91485595703125" charge="2" ion="y14" responses="0" signaltonoises="1" noises="8.29665622822865" />
          </peptide>
        </decoy>
      </peptide>
      <peptide id="sp|P05388|RLA0_HUMAN.AFLADPSAFVAAAPVAAATTAAPAAAAAPAK.3.0.9999.False" updatedrts="73.4789493136578" scores="1022125095150.87" fdr="0" recomputedscores="3.4302957964904" predictedrts="73.6058848233354" irts="73.0937722913332" pwhh="5.9967314705173376">
        <fragment mz="1010.562927" charge="1" ion="y12" responses="8195.59358846806" signaltonoises="59.4648504575722" noises="8.77207354000401" />
        <fragment mz="1232.630981" charge="1" ion="b13" responses="9717.40812553953" signaltonoises="50.4614240945465" noises="11.8530403602454" />
        <fragment mz="1111.610596" charge="1" ion="y13" responses="10598.1343262517" signaltonoises="62.7416527590349" noises="10.6464462614418" />
        <fragment mz="1499.789307" charge="1" ion="b16" responses="106.056959233282" signaltonoises="11.762432415321" noises="2.90219962607029" />
        <fragment mz="1161.593872" charge="1" ion="b12" responses="3399.10123372551" signaltonoises="27.0924318833507" noises="9.48530454872704" />
        <fragment mz="1019.519653" charge="1" ion="b10" responses="4073.47657506689" signaltonoises="33.1584081722844" noises="9.50368107716766" />
        <decoy>
          <peptide id="sp|P05388|RLA0_HUMAN.APAAAAAPAATTAAAVPAAAVFASPDALFAK.3.0.9999.True" updatedrts="75.6913680770658" scores="1368184622.16254" fdr="0.12013862148633" recomputedscores="0.716209550903178" predictedrts="73.6058848233354" irts="75.2942030470856" pwhh="5.5817830164382611">
            <fragment mz="1236.662353515625" charge="1" ion="y12" responses="379.768640527303" signaltonoises="5.20647999330996" noises="8.42164285611561" />
            <fragment mz="1036.542236328125" charge="1" ion="b13" responses="137.829489827589" signaltonoises="5.56950076225404" noises="13.3804754410917" />
            <fragment mz="1307.699462890625" charge="1" ion="y13" responses="206.274922642791" signaltonoises="6.34403076757151" noises="5.37806955784116" />
            <fragment mz="1277.684814453125" charge="1" ion="b16" responses="435.711310016113" signaltonoises="10.4050411209791" noises="5.11181142688874" />
            <fragment mz="965.50506591796875" charge="1" ion="b12" responses="707.195058681369" signaltonoises="10.4737232087847" noises="9.50490060255622" />
            <fragment mz="763.40972900390625" charge="1" ion="b10" responses="498.178156567588" signaltonoises="5.47230308219744" noises="10.5174561557289" />
          </peptide>
        </decoy>
      </peptide>
      <peptide id="sp|P05388|RLA0_HUMAN.C[CAM]FIVGADNVGSK.2.0.9998.False" updatedrts="40.2045837459312" scores="774719009331520" fdr="0" recomputedscores="5.14270274389884" predictedrts="39.6837776312076" irts="39.9997041228867" pwhh="7.1934698530939309">
        <fragment mz="846.4315796" charge="1" ion="y9" responses="50702.3734960343" signaltonoises="165.447768808181" noises="15.4360909928465" />
        <fragment mz="747.3631592" charge="1" ion="y8" responses="49774.9810459362" signaltonoises="108.130522545473" noises="29.1602085221933" />
        <fragment mz="959.515625" charge="1" ion="y10" responses="27898.4775987905" signaltonoises="100.997197073044" noises="17.5329169174993" />
        <fragment mz="690.3416748" charge="1" ion="y7" responses="5372.62277929445" signaltonoises="19.7657938701362" noises="19.3119709630379" />
        <fragment mz="976.4556885" charge="1" ion="b9" responses="0" signaltonoises="1" noises="12.4841348393058" />
        <fragment mz="421.1903992" charge="1" ion="b3" responses="32083.695240949" signaltonoises="104.071428977922" noises="18.085898788051" />
        <decoy>
          <peptide id="sp|P05388|RLA0_HUMAN.SGVNDAGVIFC[CAM]K.2.0.9998.True" updatedrts="39.7670618506238" scores="210909270.844403" fdr="1" recomputedscores="-1.42770377053921" predictedrts="39.6837776312076" irts="39.5645529432489" pwhh="12.667427201026646">
            <fragment mz="1023.4927978515625" charge="1" ion="y9" responses="501.414787086274" signaltonoises="4.69564055246694" noises="15.4067494898155" />
            <fragment mz="909.44989013671875" charge="1" ion="y8" responses="3525.26811523305" signaltonoises="13.3119930332017" noises="16.4988180085552" />
            <fragment mz="1122.5611572265625" charge="1" ion="y10" responses="197.27784500741" signaltonoises="5.57219286879024" noises="8.22693515363206" />
            <fragment mz="794.42291259765625" charge="1" ion="y7" responses="302.804735532574" signaltonoises="3.92023746300707" noises="18.9153125336788" />
            <fragment mz="813.41009521484375" charge="1" ion="b9" responses="1973.18202371435" signaltonoises="10.078908168134" noises="13.2625103097959" />
            <fragment mz="244.12918090820313" charge="1" ion="b3" responses="1602.13751773003" signaltonoises="4.87639747051805" noises="24.108184769462" />
          </peptide>
        </decoy>
      </peptide>
    </protein>
    <protein id="sp|P46777|RL5_HUMAN">
      <peptide id="sp|P46777|RL5_HUMAN.NSVTPDMMEEMYKK.3.1.False" updatedrts="45.8346732548839" scores="257844852446.988" fdr="0" recomputedscores="2.22853655566268" predictedrts="45.6101999952162" irts="45.5992869496274" pwhh="5.1974167942751128">
        <fragment mz="1402.605103" charge="1" ion="y11" responses="233.081246316037" signaltonoises="705.806468610013" noises="0.0499810909090909" />
        <fragment mz="1301.557495" charge="1" ion="y10" responses="5473.87815840652" signaltonoises="123.663831737786" noises="3.54387998467049" />
        <fragment mz="958.4372559" charge="1" ion="y7" responses="5558.31896217281" signaltonoises="31.0651059337701" noises="13.6635562886174" />
        <fragment mz="827.3967896" charge="1" ion="y6" responses="6137.55023114458" signaltonoises="29.0576512872027" noises="19.5995824914437" />
        <fragment mz="1501.673584" charge="1" ion="y12" responses="0" signaltonoises="1" noises="0.0558291396909117" />
        <fragment mz="698.354187" charge="1" ion="y5" responses="3708.4603693179" signaltonoises="15.5554798020211" noises="22.2456972946343" />
        <decoy>
          <peptide id="sp|P46777|RL5_HUMAN.KYMEEMMDPTVSNK.3.1.True" updatedrts="44.5068700804498" scores="928469.97749906" fdr="1" recomputedscores="-3.21413060890765" predictedrts="45.6101999952162" irts="44.2786784866482" pwhh="3.3910676252752694">
            <fragment mz="1280.5496826171875" charge="1" ion="y11" responses="193.568909765554" signaltonoises="699.937945014022" noises="0.0499810909090909" />
            <fragment mz="1151.507080078125" charge="1" ion="y10" responses="151.036067910433" signaltonoises="6.62390411651464" noises="4.87432638112988" />
            <fragment mz="760.383544921875" charge="1" ion="y7" responses="438.104100468123" signaltonoises="3.62716351088963" noises="26.6457736582246" />
            <fragment mz="645.35662841796875" charge="1" ion="y6" responses="290.109986807398" signaltonoises="5.14243942226467" noises="17.6659746824037" />
            <fragment mz="1411.5902099609375" charge="1" ion="y12" responses="271.928994837677" signaltonoises="486.99591936401" noises="0.0724379312371024" />
            <fragment mz="548.3038330078125" charge="1" ion="y5" responses="1938.12632790086" signaltonoises="6.94786465701233" noises="19.6094693773668" />
          </peptide>
        </decoy>
      </peptide>
      <peptide id="sp|P46777|RL5_HUMAN.VTNRDIIC[CAM]QIAYAR.3.1.False" updatedrts="49.363717158706" scores="7590523926.02443" fdr="0.095275283092542" recomputedscores="0.829175750915614" predictedrts="48.7772305741507" irts="49.1092087026001" pwhh="8.31705600265871">
        <fragment mz="812.4624634" charge="1" ion="b7" responses="5599.32209182308" signaltonoises="12.2359290159874" noises="31.3716472293361" />
        <fragment mz="881.4298096" charge="1" ion="y7" responses="4216.18842918754" signaltonoises="11.637901845291" noises="22.5804437448203" />
        <fragment mz="721.3991699" charge="1" ion="y6" responses="5955.07736906482" signaltonoises="21.9818748565087" noises="20.4179693503965" />
        <fragment mz="972.493103" charge="1" ion="b8" responses="408.745113426543" signaltonoises="6.15748236155278" noises="17.7991970846844" />
        <fragment mz="586.2943726" charge="1" ion="b5" responses="3011.27473238668" signaltonoises="11.0006551003686" noises="26.6712946387148" />
        <fragment mz="593.3405762" charge="1" ion="y5" responses="7288.89135650175" signaltonoises="29.8752616164173" noises="16.0138487258158" />
        <decoy>
          <peptide id="sp|P46777|RL5_HUMAN.AYAIQC[CAM]IIDRNTVR.3.1.True" updatedrts="49.249849249233" scores="570576781.682657" fdr="0.472212633759061" recomputedscores="-0.294781907565422" predictedrts="48.7772305741507" irts="48.9959577872483" pwhh="2.9704316606196861">
            <fragment mz="820.40216064453125" charge="1" ion="b7" responses="439.887406813561" signaltonoises="5.39383638843356" noises="15.9705893190223" />
            <fragment mz="873.4901123046875" charge="1" ion="y7" responses="8375.19980713493" signaltonoises="42.9587748295572" noises="18.8259598993969" />
            <fragment mz="760.406005859375" charge="1" ion="y6" responses="1099.70511955171" signaltonoises="8.23488403531581" noises="24.4128691926877" />
            <fragment mz="933.48626708984375" charge="1" ion="b8" responses="767.523714858158" signaltonoises="8.93928586948333" noises="13.6567143015623" />
            <fragment mz="547.2874755859375" charge="1" ion="b5" responses="440.808478187479" signaltonoises="3.71693139602649" noises="28.2620521197897" />
            <fragment mz="645.37908935546875" charge="1" ion="y5" responses="0" signaltonoises="1" noises="19.0303222670864" />
          </peptide>
        </decoy>
      </peptide>
      <peptide id="sp|P46777|RL5_HUMAN.VGLTNYAAAYC[CAM]TGLLLAR.3.0.9998.False" updatedrts="71.7927922380207" scores="3571134022451.87" fdr="0" recomputedscores="3.58590027982819" predictedrts="71.8478690014249" irts="71.4167516704511" pwhh="9.3635892059525361">
        <fragment mz="743.477417" charge="1" ion="y7" responses="23254.8243001678" signaltonoises="109.460001439232" noises="10.8818987501387" />
        <fragment mz="1184.540527" charge="1" ion="b11" responses="0" signaltonoises="1" noises="4.49984541210782" />
        <fragment mz="903.5080566" charge="1" ion="y8" responses="13486.2260150975" signaltonoises="49.4351074094089" noises="15.4028127837906" />
        <fragment mz="1024.509766" charge="1" ion="b10" responses="1582.98356652989" signaltonoises="15.5270772115027" noises="10.6368149108723" />
        <fragment mz="861.4464722" charge="1" ion="b9" responses="12625.5875277091" signaltonoises="44.4458395462271" noises="16.0757824242046" />
        <fragment mz="790.4093628" charge="1" ion="b8" responses="6368.60028483266" signaltonoises="22.1396584100549" noises="18.0704971399405" />
        <decoy>
          <peptide id="sp|P46777|RL5_HUMAN.ALLLGTC[CAM]YAAAYNTLGVR.3.0.9998.True" updatedrts="72.5030127303364" scores="88096555.0869031" fdr="0.899058747160013" recomputedscores="-1.03500130952481" predictedrts="71.8478690014249" irts="72.1231238277049" pwhh="3.702633393594847">
            <fragment mz="822.44683837890625" charge="1" ion="y7" responses="0" signaltonoises="1" noises="11.9937535968819" />
            <fragment mz="1105.571044921875" charge="1" ion="b11" responses="70.9938458805162" signaltonoises="3.39849233287487" noises="7.74797109561829" />
            <fragment mz="893.48394775390625" charge="1" ion="y8" responses="0" signaltonoises="1" noises="10.6572105263762" />
            <fragment mz="1034.533935546875" charge="1" ion="b10" responses="155.503909261145" signaltonoises="3.22108110024843" noises="13.3578965492462" />
            <fragment mz="963.496826171875" charge="1" ion="b9" responses="1194.19811140513" signaltonoises="19.6868389762612" noises="10.1553290922421" />
            <fragment mz="892.459716796875" charge="1" ion="b8" responses="304.726505664243" signaltonoises="4.94402596712547" noises="12.7639619370586" />
          </peptide>
        </decoy>
      </peptide>
      <peptide id="sp|P46777|RL5_HUMAN.VGLTN[Dea]YAAAYC[CAM]TGLLLAR.3.0.9984.False" updatedrts="71.8077562665842" scores="427658609758.943" fdr="0" recomputedscores="2.66419135033375" predictedrts="72.0989796463369" irts="71.4316346163137" pwhh="9.4428472489590263">
        <fragment mz="743.477417" charge="1" ion="y7" responses="24569.0789926308" signaltonoises="109.40792982964" noises="11.0278318021529" />
        <fragment mz="903.5080566" charge="1" ion="y8" responses="13486.2260150975" signaltonoises="50.7362935660835" noises="15.0077912842005" />
        <fragment mz="791.3933716" charge="1" ion="b8" responses="2594.8049988358" signaltonoises="16.8241354340713" noises="14.6423578046921" />
        <fragment mz="1066.571411" charge="1" ion="y9" responses="5418.42912133787" signaltonoises="22.3104244265934" noises="14.6806948208795" />
        <fragment mz="486.2307434" charge="3" ion="b14" responses="938.040399874323" signaltonoises="8.50992224359033" noises="17.3296741962872" />
        <fragment mz="472.3241882" charge="1" ion="y4" responses="13423.4532479712" signaltonoises="75.5055102136426" noises="11.9394598119594" />
        <decoy>
          <peptide id="sp|P46777|RL5_HUMAN.ALLLGTC[CAM]YAAAYN[Dea]TLGVR.3.0.9984.True" updatedrts="72.1631454626033" scores="5118374983.39477" fdr="0.115102356122055" recomputedscores="0.741784449630044" predictedrts="72.0989796463369" irts="71.78509813331" pwhh="5.5193485609534347">
            <fragment mz="823.43084716796875" charge="1" ion="y7" responses="4039.47484443267" signaltonoises="20.2382977490695" noises="18.9218203326842" />
            <fragment mz="894.46795654296875" charge="1" ion="y8" responses="133.893421618043" signaltonoises="3.38528725992584" noises="11.6852761602125" />
            <fragment mz="892.459716796875" charge="1" ion="b8" responses="0" signaltonoises="1" noises="12.9959287338014" />
            <fragment mz="965.50506591796875" charge="1" ion="y9" responses="560.610907473472" signaltonoises="10.7677607050361" noises="11.8381774393948" />
            <fragment mz="495.57452392578125" charge="3" ion="b14" responses="0" signaltonoises="1" noises="1.01672684505888" />
            <fragment mz="444.29290771484375" charge="1" ion="y4" responses="542.99755177439" signaltonoises="8.11397593523314" noises="8.4389075052383" />
          </peptide>
        </decoy>
      </peptide>
      <peptide id="sp|P46777|RL5_HUMAN.IEGDMIVC[CAM]AAYAHELPK.3.0.9977.False" updatedrts="55.8754336670247" scores="277149249057.608" fdr="0" recomputedscores="2.15778280463956" predictedrts="55.606907228302" irts="55.5856414262014" pwhh="6.1960738238403126">
        <fragment mz="1258.624878" charge="1" ion="y11" responses="9386.70111172117" signaltonoises="77.8068705869564" noises="8.19883654405989" />
        <fragment mz="694.3882446" charge="1" ion="y6" responses="5584.57915049979" signaltonoises="20.6711264390648" noises="16.8915319743557" />
        <fragment mz="857.4515991" charge="1" ion="y7" responses="3984.93155176062" signaltonoises="13.5614383872002" noises="24.025588959233" />
        <fragment mz="999.5258179" charge="1" ion="y9" responses="5889.69380589545" signaltonoises="24.1293648147746" noises="14.2571294579663" />
        <fragment mz="659.3068848" charge="1" ion="b6" responses="2525.11716684294" signaltonoises="12.1349143384879" noises="18.0380049556208" />
        <fragment mz="686.3580933" charge="2" ion="y12" responses="2027.73545376757" signaltonoises="11.3740356174543" noises="19.5774691890023" />
        <decoy>
          <peptide id="sp|P46777|RL5_HUMAN.PLEHAYAAC[CAM]VIMDGEIK.3.0.9977.True" updatedrts="55.8464166666667" scores="22927064.1142737" fdr="1" recomputedscores="-1.92458245610133" predictedrts="55.606907228302" irts="55.5567816546774" pwhh="4.5994864138811469">
            <fragment mz="1206.585693359375" charge="1" ion="y11" responses="0" signaltonoises="1" noises="8.31859585676806" />
            <fragment mz="692.328369140625" charge="1" ion="y6" responses="271.646223036285" signaltonoises="3.78886713676399" noises="20.2445436139482" />
            <fragment mz="805.41241455078125" charge="1" ion="y7" responses="389.823699418311" signaltonoises="6.44260514347453" noises="16.0702614802838" />
            <fragment mz="1064.511474609375" charge="1" ion="y9" responses="213.832863263729" signaltonoises="4.06751204139503" noises="20.600005580874" />
            <fragment mz="711.3460693359375" charge="1" ion="b6" responses="333.887450310647" signaltonoises="3.34928097776129" noises="20.4995087589463" />
            <fragment mz="685.32818603515625" charge="2" ion="y12" responses="2196.73563200567" signaltonoises="14.6152917976997" noises="16.186652261875" />
          </peptide>
        </decoy>
      </peptide>
      <peptide id="sp|P46777|RL5_HUMAN.HIMGQN[Dea]VADYMR.3.0.9975.False" updatedrts="41.3753171043605" scores="18624238633133.4" fdr="0" recomputedscores="4.07778957246145" predictedrts="40.8406964042525" irts="41.1640938538365" pwhh="5.6239714559900689">
        <fragment mz="655.2868042" charge="1" ion="y5" responses="98802.6226547085" signaltonoises="346.794104393921" noises="22.621001239846" />
        <fragment mz="584.2496948" charge="1" ion="y4" responses="43234.0122682688" signaltonoises="159.443924863993" noises="22.3390495356253" />
        <fragment mz="852.4032593" charge="1" ion="b8" responses="0" signaltonoises="1" noises="12.4601227780725" />
        <fragment mz="567.270752" charge="1" ion="b5" responses="26816.0254584309" signaltonoises="65.3030543233809" noises="29.6547117227833" />
        <fragment mz="869.3822021" charge="1" ion="y7" responses="0" signaltonoises="1" noises="10.9361010023494" />
        <fragment mz="754.3552246" charge="1" ion="y6" responses="6088.60542340585" signaltonoises="21.314973913839" noises="20.3181782058518" />
        <decoy>
          <peptide id="sp|P46777|RL5_HUMAN.MYDAVN[Dea]QGMIHR.3.0.9975.True" updatedrts="42.371813257729" scores="1710745.19892467" fdr="1" recomputedscores="-3.25313418972173" predictedrts="40.8406964042525" irts="42.1551904853275" pwhh="2.0793834753263432">
            <fragment mz="613.3238525390625" charge="1" ion="y5" responses="273.81351388328" signaltonoises="3.43897793209214" noises="22.6156149509944" />
            <fragment mz="556.30242919921875" charge="1" ion="y4" responses="453.921563512768" signaltonoises="5.92831504958164" noises="22.1815100010642" />
            <fragment mz="880.35052490234375" charge="1" ion="b8" responses="43.5839301051133" signaltonoises="3.22339887083973" noises="7.30870800726156" />
            <fragment mz="580.24359130859375" charge="1" ion="b5" responses="317.031635029208" signaltonoises="6.87410332931613" noises="14.1476912450914" />
            <fragment mz="856.409423828125" charge="1" ion="y7" responses="695.600287958434" signaltonoises="5.6251325158186" noises="25.4778224102242" />
            <fragment mz="741.3824462890625" charge="1" ion="y6" responses="2323.87499552729" signaltonoises="7.22553229849194" noises="23.1811118896525" />
          </peptide>
        </decoy>
      </peptide>
    </protein>
    <protein id="sp|Q9NPH2|INO1_HUMAN">
      <peptide id="sp|Q9NPH2|INO1_HUMAN.TMSIVSYNHLGNNDGENLSAPLQFR.3.0.9997.False" updatedrts="62.5976179752293" scores="744957373739.217" fdr="0" recomputedscores="3.08382727258612" predictedrts="62.9533439507574" irts="62.2714015283371" pwhh="5.9837271147446991">
        <fragment mz="1045.578857" charge="1" ion="y9" responses="4702.42173212716" signaltonoises="50.0221199418626" noises="8.36566116309003" />
        <fragment mz="1231.642944" charge="1" ion="y11" responses="2009.4877163954" signaltonoises="27.2277138941193" noises="9.2244825905231" />
        <fragment mz="1033.477173" charge="1" ion="b9" responses="1010.95793953111" signaltonoises="15.2634036424467" noises="8.75213959433087" />
        <fragment mz="818.4519043" charge="1" ion="y7" responses="12717.912586935" signaltonoises="88.8769688394271" noises="11.3787434021901" />
        <fragment mz="660.3827515" charge="1" ion="y5" responses="9709.51183708642" signaltonoises="65.6854553759168" noises="13.1896181507598" />
        <fragment mz="731.4198608" charge="1" ion="y6" responses="4719.96639866258" signaltonoises="40.6368587224778" noises="8.98337655943791" />
        <decoy>
          <peptide id="sp|Q9NPH2|INO1_HUMAN.FQLPASLNEGDNNGLHNYSVISMTR.3.0.9997.True" updatedrts="63.900641330789" scores="1280311.86678123" fdr="1" recomputedscores="-2.28095220027084" predictedrts="62.9533439507574" irts="63.5673644420762" pwhh="1.7463737594752784">
            <fragment mz="1070.5299072265625" charge="1" ion="y9" responses="63.6549336324699" signaltonoises="3.64839676012545" noises="8.92562539000125" />
            <fragment mz="1320.6728515625" charge="1" ion="y11" responses="0" signaltonoises="1" noises="5.65494261673094" />
            <fragment mz="1000.5098266601563" charge="1" ion="b9" responses="262.311201058324" signaltonoises="9.61810349234455" noises="8.67986599206376" />
            <fragment mz="793.42364501953125" charge="1" ion="y7" responses="0" signaltonoises="1" noises="12.1501986535743" />
            <fragment mz="607.32318115234375" charge="1" ion="y5" responses="118.446145780136" signaltonoises="3.92341726488945" noises="8.5992043659529" />
            <fragment mz="706.3916015625" charge="1" ion="y6" responses="292.208088544162" signaltonoises="7.19860217324271" noises="9.46922700223238" />
          </peptide>
        </decoy>
      </peptide>
      <peptide id="sp|Q9NPH2|INO1_HUMAN.VIVLWTANTER.2.0.9997.False" updatedrts="54.7521715817982" scores="298646051674126" fdr="0" recomputedscores="5.24943626893683" predictedrts="54.9904972059749" irts="54.4684657450046" pwhh="8.5984911608902976">
        <fragment mz="877.4162598" charge="1" ion="y7" responses="34311.9541095094" signaltonoises="79.3897359251804" noises="26.3511689146847" />
        <fragment mz="990.5003052" charge="1" ion="y8" responses="22027.8777808125" signaltonoises="52.8742709335925" noises="24.4681227518675" />
        <fragment mz="691.3369141" charge="1" ion="y6" responses="20252.6878502175" signaltonoises="62.4673027933036" noises="21.5855321691086" />
        <fragment mz="1089.568726" charge="1" ion="y9" responses="22365.7788059286" signaltonoises="75.4535055925346" noises="15.3481095776943" />
        <fragment mz="312.2281799" charge="1" ion="b3" responses="14968.3508349658" signaltonoises="103.56056514503" noises="10.2652664746681" />
        <fragment mz="213.1597595" charge="2" ion="b4" responses="25002.7651121714" signaltonoises="53.0172244235442" noises="29.1436189049055" />
        <decoy>
          <peptide id="sp|Q9NPH2|INO1_HUMAN.ETNATWLVIVR.2.0.9997.True" updatedrts="55.0100224856182" scores="602613006.89055" fdr="0.552452316076294" recomputedscores="-0.445682007167387" predictedrts="54.9904972059749" irts="54.7249194817692" pwhh="4.6855492237684215">
            <fragment mz="886.5509033203125" charge="1" ion="y7" responses="2397.84660634543" signaltonoises="37.8722107285435" noises="8.05508602403141" />
            <fragment mz="957.5880126953125" charge="1" ion="y8" responses="58.0202513539829" signaltonoises="3.33602871559777" noises="9.40108755135924" />
            <fragment mz="785.50323486328125" charge="1" ion="y6" responses="2518.69521684419" signaltonoises="41.8018276475481" noises="8.20284208254562" />
            <fragment mz="1071.6309814453125" charge="1" ion="y9" responses="309.651963235927" signaltonoises="7.57136008648038" noises="8.13489228591502" />
            <fragment mz="345.14047241210938" charge="1" ion="b3" responses="155.136761439261" signaltonoises="3.46513085289106" noises="24.2004450758681" />
            <fragment mz="208.59243774414063" charge="2" ion="b4" responses="0" signaltonoises="1" noises="0.0499810909090909" />
          </peptide>
        </decoy>
      </peptide>
      <peptide id="sp|Q9NPH2|INO1_HUMAN.SVLVDFLIGSGLK.2.0.9994.False" updatedrts="82.8812699234574" scores="407055750665714" fdr="0" recomputedscores="6.09952299299061" predictedrts="82.8674285675454" irts="82.4451463564213" pwhh="9.311084957225372">
        <fragment mz="949.5353394" charge="1" ion="y9" responses="8512.8757080795" signaltonoises="61.3640376400796" noises="7.24038579229685" />
        <fragment mz="1048.60376" charge="1" ion="y10" responses="3392.69474522235" signaltonoises="64.1515171451271" noises="5.21120304402114" />
        <fragment mz="1161.687744" charge="1" ion="y11" responses="2948.42591591401" signaltonoises="1608.4754057384" noises="0.152522136399091" />
        <fragment mz="834.5083618" charge="1" ion="y8" responses="2700.93869550029" signaltonoises="31.6927563326843" noises="5.77648264426187" />
        <fragment mz="687.4399414" charge="1" ion="y7" responses="1849.51425948036" signaltonoises="1105.10374946278" noises="0.117508394363651" />
        <fragment mz="300.1917725" charge="1" ion="b3" responses="2676.10271993274" signaltonoises="33.1858085317529" noises="7.03760407050285" />
        <decoy>
          <peptide id="sp|Q9NPH2|INO1_HUMAN.LGSGILFDVLVSK.2.0.9994.True" updatedrts="83.5596116186652" scores="364279064.141814" fdr="0.340819964349376" recomputedscores="0.0168933438421323" predictedrts="82.8674285675454" irts="83.1198124520682" pwhh="3.36353293413558">
            <fragment mz="1033.629150390625" charge="1" ion="y9" responses="77.6812407318482" signaltonoises="362.856183416726" noises="0.0910442504052614" />
            <fragment mz="1090.650634765625" charge="1" ion="y10" responses="271.911366544225" signaltonoises="795.148074320123" noises="0.0499810909090909" />
            <fragment mz="1177.6827392578125" charge="1" ion="y11" responses="38.8406232744953" signaltonoises="11.560129432707" noises="1.42887542427912" />
            <fragment mz="920.545166015625" charge="1" ion="y8" responses="76.0958613223865" signaltonoises="8.75714088841916" noises="2.56063530660391" />
            <fragment mz="807.4610595703125" charge="1" ion="y7" responses="71.2231429772834" signaltonoises="3.7148022393848" noises="7.43728869694115" />
            <fragment mz="258.14483642578125" charge="1" ion="b3" responses="519.615929484676" signaltonoises="6.36547194040304" noises="10.6213142386712" />
          </peptide>
        </decoy>
      </peptide>
      <peptide id="sp|Q9NPH2|INO1_HUMAN.FC[CAM]EVIPGLNDTAENLLR.3.0.9992.False" updatedrts="73.7292430848778" scores="1081032232296.05" fdr="0" recomputedscores="2.69272753270846" predictedrts="73.7047002554954" irts="73.3427098438774" pwhh="3.9200898364584105">
        <fragment mz="715.409729" charge="1" ion="y6" responses="14175.7800049659" signaltonoises="75.8822879038882" noises="17.1020192657642" />
        <fragment mz="1045.527222" charge="1" ion="y9" responses="8859.24610076362" signaltonoises="43.6642656759924" noises="13.8428347496873" />
        <fragment mz="816.4573975" charge="1" ion="y7" responses="13793.2840145495" signaltonoises="50.1427367189785" noises="16.4704828714745" />
        <fragment mz="931.484314" charge="1" ion="y8" responses="4362.62631552459" signaltonoises="35.9377924910153" noises="14.161054394003" />
        <fragment mz="1312.685547" charge="1" ion="y12" responses="749.580648954775" signaltonoises="35.0182737915778" noises="2.61454673695036" />
        <fragment mz="1158.611328" charge="1" ion="y10" responses="0" signaltonoises="1" noises="8.73045756927847" />
        <decoy>
          <peptide id="sp|Q9NPH2|INO1_HUMAN.LLNEATDNLGPIVEC[CAM]FR.3.0.9992.True" updatedrts="72.9718329155401" scores="9568856.92959359" fdr="1" recomputedscores="-2.37165605710609" predictedrts="73.7047002554954" irts="72.5894037072204" pwhh="3.1706068707541206">
            <fragment mz="823.4130859375" charge="1" ion="y6" responses="0" signaltonoises="1" noises="12.3723489968205" />
            <fragment mz="1090.5714111328125" charge="1" ion="y9" responses="0" signaltonoises="1" noises="10.9909596102777" />
            <fragment mz="920.46588134765625" charge="1" ion="y7" responses="355.040170913487" signaltonoises="7.2033303957399" noises="12.6617760473957" />
            <fragment mz="977.4873046875" charge="1" ion="y8" responses="369.786679083664" signaltonoises="5.30166001612598" noises="12.8791967921521" />
            <fragment mz="1420.68896484375" charge="1" ion="y12" responses="74.8102887113905" signaltonoises="6.92909947405581" noises="2.35443386171842" />
            <fragment mz="1204.6142578125" charge="1" ion="y10" responses="181.989205673797" signaltonoises="9.01167969483807" noises="3.54125462724771" />
          </peptide>
        </decoy>
      </peptide>
      <peptide id="sp|Q9NPH2|INO1_HUMAN.SNVVDDMVQSN[Dea]PVLYTPGEEPDHC[CAM]VVIK.3.0.9986.False" updatedrts="64.3088731958642" scores="10625152585.1729" fdr="0.0131348511383538" recomputedscores="1.60968444794504" predictedrts="64.7469425783673" irts="63.9733842997301" pwhh="9.00632016296778">
        <fragment mz="1379.662354" charge="1" ion="y12" responses="12914.4792621557" signaltonoises="102.15648190174" noises="8.07486968585515" />
        <fragment mz="1282.609619" charge="1" ion="y11" responses="1990.91451464955" signaltonoises="37.811843280144" noises="3.86368207855229" />
        <fragment mz="301.1506348" charge="1" ion="b3" responses="11940.3652257513" signaltonoises="81.7936739991064" noises="8.87822570843561" />
        <fragment mz="330.1516724" charge="3" ion="b9" responses="3442.65253229009" signaltonoises="22.9402963643317" noises="8.33436369550578" />
        <fragment mz="860.3818359" charge="1" ion="b8" responses="2149.6544669206" signaltonoises="29.9370108467678" noises="4.84372464472653" />
        <fragment mz="494.2415466" charge="3" ion="y13" responses="1484.43368760804" signaltonoises="18.6309726072223" noises="5.32025039382068" />
        <decoy>
          <peptide id="sp|Q9NPH2|INO1_HUMAN.IVVC[CAM]HDPEEGPTYLVPN[Dea]SQVMDDVVNSK.3.0.9986.True" updatedrts="62.7969335438138" scores="2165400.51530864" fdr="1" recomputedscores="-2.10440761256609" predictedrts="64.7469425783673" irts="62.469637104019" pwhh="9.0328741180263954">
            <fragment mz="1336.60498046875" charge="1" ion="y12" responses="322.500615992976" signaltonoises="13.6727456367066" noises="2.45686504056534" />
            <fragment mz="1221.5780029296875" charge="1" ion="y11" responses="30.5275631175985" signaltonoises="3.67958847810451" noises="4.08238940788344" />
            <fragment mz="312.22817993164063" charge="1" ion="b3" responses="76.2387748819927" signaltonoises="14.1870319612602" noises="1.31598859992759" />
            <fragment mz="360.49905395507813" charge="3" ion="b9" responses="0" signaltonoises="1" noises="0.0499810909090909" />
            <fragment mz="950.44000244140625" charge="1" ion="b8" responses="214.821732642498" signaltonoises="4.65295575327769" noises="6.20690554061077" />
            <fragment mz="478.55740356445313" charge="3" ion="y13" responses="0" signaltonoises="1" noises="0.0499810909090909" />
          </peptide>
        </decoy>
      </peptide>
      <peptide id="sp|Q9NPH2|INO1_HUMAN.SNVVDDMVQSNPVLYTPGEEPDHC[CAM]VVIK.3.0.9986.False" updatedrts="64.3348105883409" scores="2346815856736.21" fdr="0" recomputedscores="3.95382828633565" predictedrts="64.7257778973848" irts="63.9991811502512" pwhh="9.00632016296778">
        <fragment mz="1379.662354" charge="1" ion="y12" responses="12914.4792621557" signaltonoises="102.477165161768" noises="8.04960088054547" />
        <fragment mz="1480.710083" charge="1" ion="y13" responses="3513.99847269279" signaltonoises="98.3074548628531" noises="3.81153545985623" />
        <fragment mz="967.5029907" charge="1" ion="y8" responses="5232.07638434968" signaltonoises="66.9365336595219" noises="4.90685624646254" />
        <fragment mz="301.1506348" charge="1" ion="b3" responses="11940.3652257513" signaltonoises="82.2820855865735" noises="8.82552616537911" />
        <fragment mz="761.3755493" charge="3" ion="y20" responses="0" signaltonoises="1" noises="7.22591265244579" />
        <fragment mz="690.3348389" charge="2" ion="y12" responses="2918.22235970122" signaltonoises="29.4661173077708" noises="7.86945404672232" />
        <decoy>
          <peptide id="sp|Q9NPH2|INO1_HUMAN.IVVC[CAM]HDPEEGPTYLVPNSQVMDDVVNSK.3.0.9986.True" updatedrts="62.4657125000754" scores="1554684.30191706" fdr="1" recomputedscores="-2.24830363496815" predictedrts="64.7257778973848" irts="62.1402107839893" pwhh="4.15622672783186">
            <fragment mz="1335.620849609375" charge="1" ion="y12" responses="26.4041503565229" signaltonoises="3.71008307921637" noises="3.64865856662999" />
            <fragment mz="1432.6737060546875" charge="1" ion="y13" responses="56.9419228084061" signaltonoises="5.93976510465408" noises="2.65357516845807" />
            <fragment mz="907.4189453125" charge="1" ion="y8" responses="0" signaltonoises="1" noises="3.94234208986157" />
            <fragment mz="312.22817993164063" charge="1" ion="b3" responses="77.690619157555" signaltonoises="14.5658189832792" noises="1.13402377487539" />
            <fragment mz="731.356201171875" charge="3" ion="y20" responses="0" signaltonoises="1" noises="3.80973957038212" />
            <fragment mz="668.3140869140625" charge="2" ion="y12" responses="52.8074346634394" signaltonoises="3.12584992657477" noises="4.56739125851483" />
          </peptide>
        </decoy>
      </peptide>
    </protein>
    <protein id="sp|P14866|HNRPL_HUMAN">
      <peptide id="sp|P14866|HNRPL_HUMAN.VFNVFC[CAM]LYGNVEK.2.1.False" updatedrts="73.0468107631162" scores="5569837799909.84" fdr="0" recomputedscores="2.9776564022896" predictedrts="73.0045665759038" irts="72.6639752867674" pwhh="6.3002542778561645">
        <fragment mz="1129.534668" charge="1" ion="y9" responses="6132.44759240124" signaltonoises="33.4468507190784" noises="12.58607036126" />
        <fragment mz="1228.603027" charge="1" ion="y10" responses="1152.6612342278" signaltonoises="12.5459538357637" noises="9.44625528305408" />
        <fragment mz="982.4662476" charge="1" ion="y8" responses="2287.08481583299" signaltonoises="22.7958611793239" noises="11.8451832074242" />
        <fragment mz="1342.645996" charge="1" ion="y11" responses="1873.08013392588" signaltonoises="19.6257014466134" noises="7.75544751571366" />
        <fragment mz="460.2554321" charge="1" ion="b4" responses="2849.74912033932" signaltonoises="17.2277630320925" noises="12.787988457947" />
        <fragment mz="361.1870422" charge="1" ion="b3" responses="7210.06797524611" signaltonoises="46.2022073440609" noises="11.9387340896425" />
        <decoy>
          <peptide id="sp|P14866|HNRPL_HUMAN.EVNGYLC[CAM]FVNFVK.2.1.True" updatedrts="71.5741981487643" scores="186754660.330965" fdr="0.655495978552279" recomputedscores="-0.638786892311672" predictedrts="73.0045665759038" irts="71.1993420349062" pwhh="3.1529726654491639">
            <fragment mz="1189.607421875" charge="1" ion="y9" responses="373.483004857113" signaltonoises="5.88026548751166" noises="12.6966992365891" />
            <fragment mz="1246.62890625" charge="1" ion="y10" responses="293.737382532078" signaltonoises="6.24454797588602" noises="8.39012732469637" />
            <fragment mz="1026.5440673828125" charge="1" ion="y8" responses="379.110702367338" signaltonoises="4.47452081354529" noises="11.5748249133232" />
            <fragment mz="1360.671875" charge="1" ion="y11" responses="229.579142252867" signaltonoises="15.8284778547671" noises="3.93142623313544" />
            <fragment mz="400.18267822265625" charge="1" ion="b4" responses="0" signaltonoises="1" noises="11.8004158724695" />
            <fragment mz="343.16122436523438" charge="1" ion="b3" responses="345.218356910548" signaltonoises="4.50976125791401" noises="15.9021046180569" />
          </peptide>
        </decoy>
      </peptide>
      <peptide id="sp|P14866|HNRPL_HUMAN.NDQDTWDYTNPNLSGQGDPGSNPNKR.3.0.9999.False" updatedrts="43.5556" scores="1670337.76980738" fdr="1" recomputedscores="-2.56339865321694" predictedrts="41.1169633588169" irts="43.3325628702609" pwhh="2.5985216953429111">
        <fragment mz="1226.58728" charge="1" ion="y12" responses="26.4169192941318" signaltonoises="14.1760836979264" noises="1.00728918782809" />
        <fragment mz="1065.99353" charge="2" ion="y20" responses="38.8551234311276" signaltonoises="330.484676383176" noises="0.0499810909090909" />
        <fragment mz="1041.507202" charge="1" ion="y10" responses="142.84964148925" signaltonoises="11.8855660858433" noises="2.89151351228812" />
        <fragment mz="1008.480103" charge="2" ion="y19" responses="61.0755397696887" signaltonoises="5.39378328948716" noises="3.06069943865322" />
        <fragment mz="1169.565796" charge="1" ion="y11" responses="22.2921732289107" signaltonoises="63.230621251509" noises="0.190569428679965" />
        <fragment mz="514.2536011" charge="3" ion="y15" responses="0" signaltonoises="1" noises="3.13724430300742" />
        <decoy>
          <peptide id="sp|P14866|HNRPL_HUMAN.KNPNSGPDGQGSLNPNTYDWTDQDNR.3.0.9999.True" updatedrts="39.9545663254879" scores="1117685.92793483" fdr="1" recomputedscores="-2.858790954878" predictedrts="41.1169633588169" irts="39.7510414237103" pwhh="13.697394201809944">
            <fragment mz="1524.635009765625" charge="1" ion="y12" responses="38.8499962767851" signaltonoises="12.1226380453115" noises="1.36257343258786" />
            <fragment mz="1146.9912109375" charge="2" ion="y20" responses="0" signaltonoises="1" noises="0.0499810909090909" />
            <fragment mz="1313.539306640625" charge="1" ion="y10" responses="467.102304009777" signaltonoises="323.391960151596" noises="0.103241819069748" />
            <fragment mz="1098.46484375" charge="2" ion="y19" responses="38.7987404856915" signaltonoises="5.99452038780296" noises="2.75458954343314" />
            <fragment mz="1427.5821533203125" charge="1" ion="y11" responses="116.549999999742" signaltonoises="660.969365543031" noises="0.0499810909090909" />
            <fragment mz="613.60284423828125" charge="3" ion="y15" responses="109.296033801878" signaltonoises="263.10838568212" noises="0.0627972864281164" />
          </peptide>
        </decoy>
      </peptide>
      <peptide id="sp|P14866|HNRPL_HUMAN.LNVFKNDQDTWDYTNPN[Dea]LSGQGDPGSNPNKR.4.0.9999.False" updatedrts="51.9163428371498" scores="33371338.4698391" fdr="0.871828236824984" recomputedscores="-0.994693656802882" predictedrts="50.9870042493762" irts="51.6480029596687" pwhh="2.5883891589858861">
        <fragment mz="1041.507202" charge="1" ion="y10" responses="77.1192124299441" signaltonoises="3.2567653947443" noises="8.53144470980052" />
        <fragment mz="1476.675415" charge="1" ion="b12" responses="191.191292490292" signaltonoises="15.9631035885532" noises="2.47879404688701" />
        <fragment mz="1313.619263" charge="1" ion="y13" responses="0" signaltonoises="1" noises="9.33869764580149" />
        <fragment mz="1426.703369" charge="1" ion="y14" responses="0" signaltonoises="1" noises="2.67715014397495" />
        <fragment mz="1074.521484" charge="1" ion="b9" responses="83.3625874194849" signaltonoises="5.05335761183117" noises="5.65158820946623" />
        <fragment mz="1175.569092" charge="1" ion="b10" responses="136.025031838956" signaltonoises="3.24812313497807" noises="8.61542225714206" />
        <decoy>
          <peptide id="sp|P14866|HNRPL_HUMAN.KNPNSGPDGQGSLN[Dea]PNTYDWTDQDNKFVNLR.4.0.9999.True" updatedrts="51.0759698404889" scores="2526281.84203741" fdr="1" recomputedscores="-2.13169508685099" predictedrts="50.9870042493762" irts="50.8121835303903" pwhh="2.92315480016059">
            <fragment mz="1248.6331787109375" charge="1" ion="y10" responses="145.257979072408" signaltonoises="6.54153112733679" noises="5.31897219013777" />
            <fragment mz="1139.507568359375" charge="1" ion="b12" responses="0" signaltonoises="1" noises="8.01085745227123" />
            <fragment mz="1650.787109375" charge="1" ion="y13" responses="0" signaltonoises="1" noises="-1" />
            <fragment mz="1813.850341796875" charge="1" ion="y14" responses="0" signaltonoises="1" noises="-1" />
            <fragment mz="867.3955078125" charge="1" ion="b9" responses="384.737995977808" signaltonoises="6.26899563443115" noises="11.372806355849" />
            <fragment mz="995.4541015625" charge="1" ion="b10" responses="217.747153136863" signaltonoises="4.75532949475258" noises="8.48759599307782" />
          </peptide>
        </decoy>
      </peptide>
      <peptide id="sp|P14866|HNRPL_HUMAN.AITHLNNNFMFGQK.3.0.9999.False" updatedrts="48.0632850787632" scores="6512008465343.43" fdr="0" recomputedscores="3.74458441696078" predictedrts="47.8145945234935" irts="47.8158230236316" pwhh="6.7882745821943287">
        <fragment mz="610.3017578" charge="1" ion="y5" responses="23818.9623780254" signaltonoises="72.4334183697914" noises="23.2803248070228" />
        <fragment mz="1025.516357" charge="1" ion="b9" responses="2585.10104915183" signaltonoises="20.0093106862728" noises="10.5535026211144" />
        <fragment mz="757.3701782" charge="1" ion="y6" responses="7784.0719944971" signaltonoises="20.8727273780169" noises="25.1012820371931" />
        <fragment mz="878.447876" charge="1" ion="b8" responses="7094.05388199887" signaltonoises="15.7881475548383" noises="30.8726905125858" />
        <fragment mz="1450.689575" charge="1" ion="y12" responses="0" signaltonoises="1" noises="0.0499810909090909" />
        <fragment mz="764.4049683" charge="1" ion="b7" responses="3144.86817104912" signaltonoises="15.8321736394817" noises="23.2596956940048" />
        <decoy>
          <peptide id="sp|P14866|HNRPL_HUMAN.QGFMFNNNLHTIAK.3.0.9999.True" updatedrts="49.9533669458359" scores="509646819.484569" fdr="0.56929347826087" recomputedscores="-0.472911601702093" predictedrts="47.8145945234935" irts="49.6956634679379" pwhh="4.3189735004181937">
            <fragment mz="569.340576171875" charge="1" ion="y5" responses="1533.92722004321" signaltonoises="11.132431094706" noises="15.7392559097686" />
            <fragment mz="1066.4775390625" charge="1" ion="b9" responses="374.638230586005" signaltonoises="7.80116480512372" noises="7.235418680092" />
            <fragment mz="682.42462158203125" charge="1" ion="y6" responses="0" signaltonoises="1" noises="14.0611758555794" />
            <fragment mz="953.3934326171875" charge="1" ion="b8" responses="523.797794970168" signaltonoises="6.56451679666369" noises="7.97505853322827" />
            <fragment mz="1449.730712890625" charge="1" ion="y12" responses="0" signaltonoises="1" noises="0.0500731327293146" />
            <fragment mz="839.3504638671875" charge="1" ion="b7" responses="305.593793717258" signaltonoises="4.68350149796956" noises="11.4018373409893" />
          </peptide>
        </decoy>
      </peptide>
      <peptide id="sp|P14866|HNRPL_HUMAN.SDALETLGFLNHYQMK.3.0.9997.False" updatedrts="66.5830583137497" scores="719274902280.715" fdr="0" recomputedscores="2.57605298809199" predictedrts="66.6054830940848" irts="66.2352467285052" pwhh="6.4591998745087844">
        <fragment mz="1593.809326" charge="1" ion="y13" responses="0" signaltonoises="1" noises="0.0741456468130675" />
        <fragment mz="1480.725342" charge="1" ion="y12" responses="250.841576966844" signaltonoises="281.162727078955" noises="0.117526396838958" />
        <fragment mz="1137.551025" charge="1" ion="y9" responses="5911.76471677553" signaltonoises="57.1098401859174" noises="8.3730907463227" />
        <fragment mz="676.3449707" charge="2" ion="y11" responses="4893.86217495101" signaltonoises="22.9655405032646" noises="17.2027435937691" />
        <fragment mz="706.3341064" charge="1" ion="y5" responses="1515.49372295836" signaltonoises="11.4590897768877" noises="22.7698323345968" />
        <fragment mz="933.4611206" charge="1" ion="y7" responses="3527.04574302181" signaltonoises="17.2794078834524" noises="14.2660507770036" />
        <decoy>
          <peptide id="sp|P14866|HNRPL_HUMAN.MQYHNLFGLTELADSK.3.0.9997.True" updatedrts="66.6067354152768" scores="296769487.669975" fdr="0.763636363636364" recomputedscores="-0.808422671648035" predictedrts="66.6054830940848" irts="66.2587955354802" pwhh="4.9582573725404266">
            <fragment mz="1444.7430419921875" charge="1" ion="y13" responses="155.39062373977" signaltonoises="375.210923095807" noises="0.0499810909090909" />
            <fragment mz="1307.6842041015625" charge="1" ion="y12" responses="99.9255416094628" signaltonoises="5.85722261676232" noises="2.71108074765786" />
            <fragment mz="933.48876953125" charge="1" ion="y9" responses="4041.94293030786" signaltonoises="22.4634940971835" noises="13.2158425399443" />
            <fragment mz="597.32427978515625" charge="2" ion="y11" responses="499.216583434199" signaltonoises="4.86862752154413" noises="18.858629067278" />
            <fragment mz="533.29296875" charge="1" ion="y5" responses="0" signaltonoises="1" noises="16.1686844748197" />
            <fragment mz="763.38323974609375" charge="1" ion="y7" responses="428.492141215787" signaltonoises="4.47360730644153" noises="22.9836851901651" />
          </peptide>
        </decoy>
      </peptide>
      <peptide id="sp|P14866|HNRPL_HUMAN.SKPGAAMVEMADGYAVDR.3.0.9996.False" updatedrts="47.9593819889905" scores="3778987506.30949" fdr="1" recomputedscores="-1.21387697480657" predictedrts="47.7852253866051" irts="47.7124829335297" pwhh="7.6345515634706578">
        <fragment mz="795.3631592" charge="1" ion="y7" responses="16520.805152715" signaltonoises="66.7115702654792" noises="21.4277052601402" />
        <fragment mz="680.3362427" charge="1" ion="y6" responses="19001.3386471052" signaltonoises="65.8981824666682" noises="19.7839033463912" />
        <fragment mz="866.4002686" charge="1" ion="y8" responses="0" signaltonoises="1" noises="18.8291797851359" />
        <fragment mz="742.3916016" charge="1" ion="b8" responses="0" signaltonoises="1" noises="22.3454361746498" />
        <fragment mz="1002.47467" charge="1" ion="b10" responses="79380.2603463358" signaltonoises="240.418958390092" noises="20.1895573853902" />
        <fragment mz="997.4407349" charge="1" ion="y9" responses="5384.9801267787" signaltonoises="24.2217764280415" noises="13.757248284377" />
        <decoy>
          <peptide id="sp|P14866|HNRPL_HUMAN.DVAYGDAMEVMAAGPKSR.3.0.9996.True" updatedrts="47.7470437177358" scores="1221296643.66054" fdr="1" recomputedscores="-1.62426530867539" predictedrts="47.7852253866051" irts="47.5012952187896" pwhh="6.5043031885794171">
            <fragment mz="686.3944091796875" charge="1" ion="y7" responses="2866.59495664787" signaltonoises="13.3085409210338" noises="13.6724306031048" />
            <fragment mz="615.3572998046875" charge="1" ion="y6" responses="5243.74015909802" signaltonoises="22.1252652950563" noises="22.6031256559808" />
            <fragment mz="817.43487548828125" charge="1" ion="y8" responses="10043.3941482113" signaltonoises="15.6582727723429" noises="38.6314145991284" />
            <fragment mz="823.3291015625" charge="1" ion="b8" responses="325.895279393276" signaltonoises="6.42923795831396" noises="13.2908354317146" />
            <fragment mz="1051.4400634765625" charge="1" ion="b10" responses="317.96457293884" signaltonoises="8.94985190796192" noises="8.18602795088216" />
            <fragment mz="916.5032958984375" charge="1" ion="y9" responses="2832.18514076812" signaltonoises="14.9761646890733" noises="18.9445857929666" />
          </peptide>
        </decoy>
      </peptide>
    </protein>
    <protein id="sp|P23381|SYWC_HUMAN">
      <peptide id="sp|P23381|SYWC_HUMAN.DRTDIQC[CAM]LIPC[CAM]AIDQDPYFR.3.1.False" updatedrts="72.9325964834645" scores="22450839589976.1" fdr="0" recomputedscores="5.39423922501418" predictedrts="73.3365353512014" irts="72.5503798780462" pwhh="7.728409223937927">
        <fragment mz="1115.551392" charge="1" ion="b9" responses="17122.6966929477" signaltonoises="83.9790599587777" noises="14.2134398562889" />
        <fragment mz="1381.620483" charge="1" ion="y11" responses="25814.0628973023" signaltonoises="160.361217479814" noises="9.71354517270794" />
        <fragment mz="1124.537109" charge="1" ion="y9" responses="4089.67685033625" signaltonoises="37.0756098822381" noises="9.46982915448917" />
        <fragment mz="1002.467285" charge="1" ion="b8" responses="15736.1481968568" signaltonoises="86.8315206026862" noises="12.1704327657227" />
        <fragment mz="940.4158936" charge="1" ion="y7" responses="7699.12586021063" signaltonoises="44.522211538139" noises="12.2600511841944" />
        <fragment mz="889.3832397" charge="1" ion="b7" responses="11189.5868575248" signaltonoises="69.0289199291505" noises="11.0243176209608" />
        <decoy>
          <peptide id="sp|P23381|SYWC_HUMAN.FYPDQDIAC[CAM]PILC[CAM]QIDTRDR.3.1.True" updatedrts="72.8331762133556" scores="38618442.7993301" fdr="0.517783857729138" recomputedscores="-0.384800586814983" predictedrts="73.3365353512014" irts="72.4514983174162" pwhh="10.435884948369569">
            <fragment mz="1110.4560546875" charge="1" ion="b9" responses="194.370281649781" signaltonoises="7.33309058990644" noises="7.09798667264048" />
            <fragment mz="1386.7158203125" charge="1" ion="y11" responses="324.209279176983" signaltonoises="17.9128556963477" noises="4.54838009803579" />
            <fragment mz="1176.5789794921875" charge="1" ion="y9" responses="1272.67154577952" signaltonoises="10.9635830237334" noises="8.37443401649247" />
            <fragment mz="950.4254150390625" charge="1" ion="b8" responses="175.001448868943" signaltonoises="3.76358338111067" noises="8.89150565157573" />
            <fragment mz="903.46429443359375" charge="1" ion="y7" responses="427.077609951034" signaltonoises="4.12391151886663" noises="12.7561582615837" />
            <fragment mz="879.3883056640625" charge="1" ion="b7" responses="78.2323567090501" signaltonoises="4.23130262564966" noises="9.99673063824186" />
          </peptide>
        </decoy>
      </peptide>
      <peptide id="sp|P23381|SYWC_HUMAN.ALIEVLQPLIAEHQAR.3.1.False" updatedrts="68.6527872823809" scores="1.66671488168279E+15" fdr="0" recomputedscores="6.07177148107494" predictedrts="68.623206141544" irts="68.2937608552035" pwhh="8.7050587832738451">
        <fragment mz="711.3532715" charge="1" ion="y6" responses="54562.6948217388" signaltonoises="173.558956224392" noises="17.6550956262319" />
        <fragment mz="824.4373169" charge="1" ion="y7" responses="29338.2061666903" signaltonoises="73.6173739945063" noises="22.1014926617504" />
        <fragment mz="1034.574097" charge="1" ion="y9" responses="145577.450718951" signaltonoises="626.45228606321" noises="12.52937913826" />
        <fragment mz="1503.827759" charge="1" ion="y13" responses="0" signaltonoises="1" noises="0.0499810909090909" />
        <fragment mz="640.3161621" charge="1" ion="y5" responses="7499.04287049475" signaltonoises="50.9577854306432" noises="18.9857207878961" />
        <fragment mz="937.5213623" charge="1" ion="y8" responses="12507.1207137064" signaltonoises="56.2606842752206" noises="15.5901772599852" />
        <decoy>
          <peptide id="sp|P23381|SYWC_HUMAN.AQHEAILPQLVEILAR.3.1.True" updatedrts="67.920237218666" scores="108500.115532218" fdr="1" recomputedscores="-4.08181967018334" predictedrts="68.623206141544" irts="67.5651801195006" pwhh="1.5308653104336578">
            <fragment mz="700.4351806640625" charge="1" ion="y6" responses="0" signaltonoises="1" noises="12.1061773943369" />
            <fragment mz="813.519287109375" charge="1" ion="y7" responses="2832.51379374252" signaltonoises="31.1049269052194" noises="7.74390453770016" />
            <fragment mz="1038.630615234375" charge="1" ion="y9" responses="116.437230278566" signaltonoises="11.3709481198574" noises="3.10081836290261" />
            <fragment mz="1464.87841796875" charge="1" ion="y13" responses="0" signaltonoises="1" noises="0.0499810909090909" />
            <fragment mz="601.36676025390625" charge="1" ion="y5" responses="0" signaltonoises="1" noises="36.6153093710426" />
            <fragment mz="941.57781982421875" charge="1" ion="y8" responses="82.2607890751437" signaltonoises="3.89609998829124" noises="7.27872453940863" />
          </peptide>
        </decoy>
      </peptide>
      <peptide id="sp|P23381|SYWC_HUMAN.MSASDPNSSIFLTDTAK.2.0.9999.False" updatedrts="50.1952857815625" scores="9773174052179.59" fdr="0" recomputedscores="3.92511113943136" predictedrts="49.7057618277091" irts="49.9362714646395" pwhh="7.1567930978136278">
        <fragment mz="1293.668457" charge="1" ion="y12" responses="26778.6338591619" signaltonoises="224.223915431586" noises="7.74372295295557" />
        <fragment mz="1196.615723" charge="1" ion="y11" responses="2792.87219124225" signaltonoises="35.0105412776971" noises="7.29883467986331" />
        <fragment mz="1082.572876" charge="1" ion="y10" responses="5094.45755356082" signaltonoises="79.1785440994169" noises="4.94005594569939" />
        <fragment mz="1495.727539" charge="1" ion="y14" responses="3888.65432514829" signaltonoises="76.3038129292516" noises="3.89675573492418" />
        <fragment mz="1408.695435" charge="1" ion="y13" responses="3392.99146087478" signaltonoises="80.1432391634437" noises="4.39600835337935" />
        <fragment mz="995.5407715" charge="1" ion="y9" responses="5732.18104132028" signaltonoises="143.963023495668" noises="2.53000498266932" />
        <decoy>
          <peptide id="sp|P23381|SYWC_HUMAN.ATDTLFISSNPDSASMK.2.0.9999.True" updatedrts="50.427693638548" scores="526601579.276904" fdr="0.271667880553532" recomputedscores="0.220414628736539" predictedrts="49.7057618277091" irts="50.1674200179096" pwhh="3.6251084603029122">
            <fragment mz="1283.5936279296875" charge="1" ion="y12" responses="56.9316716210336" signaltonoises="4.53635032937394" noises="3.47410683945746" />
            <fragment mz="1136.5252685546875" charge="1" ion="y11" responses="776.904948337466" signaltonoises="10.2962684607778" noises="9.98509966675943" />
            <fragment mz="1023.441162109375" charge="1" ion="y10" responses="139.763494258391" signaltonoises="5.78642709324732" noises="5.44066613450076" />
            <fragment mz="1497.725341796875" charge="1" ion="y14" responses="198.541080483597" signaltonoises="14.1968153136588" noises="2.77614182492949" />
            <fragment mz="1396.677734375" charge="1" ion="y13" responses="221.046558011745" signaltonoises="8.98602897992207" noises="3.8114537071079" />
            <fragment mz="936.40911865234375" charge="1" ion="y9" responses="0" signaltonoises="1" noises="2.68527087266341" />
          </peptide>
        </decoy>
      </peptide>
      <peptide id="sp|P23381|SYWC_HUMAN.ISFPAIQAAPSFSNSFPQIFR.3.0.9999.False" updatedrts="86.1186332297964" scores="1891320717199.64" fdr="0" recomputedscores="3.37813608334117" predictedrts="86.2037062129786" irts="85.664967985415" pwhh="6.6812445116991039">
        <fragment mz="894.4832153" charge="1" ion="y7" responses="5333.62448044781" signaltonoises="48.4854047331708" noises="8.07357187945297" />
        <fragment mz="1329.658569" charge="1" ion="y11" responses="1828.99130468893" signaltonoises="970.803645381178" noises="0.144495451847131" />
        <fragment mz="1095.558228" charge="1" ion="y9" responses="6148.11872213552" signaltonoises="38.401613040027" noises="8.57974214391712" />
        <fragment mz="807.4511719" charge="1" ion="y6" responses="5405.94669835783" signaltonoises="57.5376114640189" noises="9.13801316788845" />
        <fragment mz="1008.526123" charge="1" ion="y8" responses="3827.4655843923" signaltonoises="38.0404703058132" noises="6.9941751630626" />
        <fragment mz="828.4614258" charge="1" ion="b8" responses="1225.05870561225" signaltonoises="23.5287769000389" noises="5.15359061383054" />
        <decoy>
          <peptide id="sp|P23381|SYWC_HUMAN.FIQPFSNSFSPAAQIAPFSIR.3.0.9999.True" updatedrts="86.2207843874996" scores="13161564.8390934" fdr="1" recomputedscores="-1.77905617385359" predictedrts="86.2037062129786" irts="85.7665656363044" pwhh="17.83619565863583">
            <fragment mz="803.4774169921875" charge="1" ion="y7" responses="116.4526091102" signaltonoises="9.39632299087892" noises="2.2328526868179" />
            <fragment mz="1170.6629638671875" charge="1" ion="y11" responses="155.279610752194" signaltonoises="202.877528336429" noises="0.173831527834731" />
            <fragment mz="1002.5731201171875" charge="1" ion="y9" responses="26.0606928802024" signaltonoises="5.07559534679655" noises="2.77541057823223" />
            <fragment mz="690.393310546875" charge="1" ion="y6" responses="1468.06006843482" signaltonoises="9.96956149373655" noises="7.92984015544025" />
            <fragment mz="931.53594970703125" charge="1" ion="y8" responses="57.3024529668068" signaltonoises="6.07788905087864" noises="4.26225450874193" />
            <fragment mz="921.44647216796875" charge="1" ion="b8" responses="77.6384897928695" signaltonoises="4.41134528858101" noises="4.24993020521951" />
          </peptide>
        </decoy>
      </peptide>
      <peptide id="sp|P23381|SYWC_HUMAN.GIFGFTDSDC[CAM]IGK.2.0.9998.False" updatedrts="60.4241218838481" scores="29404272100910.7" fdr="0" recomputedscores="4.61088555720151" predictedrts="60.1967875291214" irts="60.1096825418214" pwhh="5.6794532059468548">
        <fragment mz="895.3825684" charge="1" ion="y8" responses="20813.5493550854" signaltonoises="104.225416601745" noises="16.0370883018762" />
        <fragment mz="1099.472412" charge="1" ion="y10" responses="17171.9329825297" signaltonoises="126.057705894859" noises="11.0776245536947" />
        <fragment mz="1042.450928" charge="1" ion="y9" responses="8014.91524362303" signaltonoises="53.4367016428349" noises="12.9134057426029" />
        <fragment mz="794.3348999" charge="1" ion="y7" responses="9589.97591691701" signaltonoises="53.2153577938708" noises="16.1820657319745" />
        <fragment mz="1246.540894" charge="1" ion="y11" responses="6495.32511411611" signaltonoises="57.1575809146208" noises="8.21911364950744" />
        <fragment mz="738.3457031" charge="1" ion="b7" responses="906.200296409155" signaltonoises="12.1280374472636" noises="16.21113489302" />
        <decoy>
          <peptide id="sp|P23381|SYWC_HUMAN.GIC[CAM]DSDTFGFIGK.2.0.9998.True" updatedrts="61.0597792379498" scores="43613306.8013084" fdr="1" recomputedscores="-1.23464941967733" predictedrts="60.1967875291214" irts="60.7418955817845" pwhh="2.4337739486504479">
            <fragment mz="884.45123291015625" charge="1" ion="y8" responses="1178.56294404121" signaltonoises="8.2325363169527" noises="21.3268893082672" />
            <fragment mz="1086.51025390625" charge="1" ion="y10" responses="114.701724352139" signaltonoises="3.59328885329474" noises="12.2935581245617" />
            <fragment mz="971.4832763671875" charge="1" ion="y9" responses="1366.31645368835" signaltonoises="13.8335982780249" noises="17.9108569381693" />
            <fragment mz="769.42431640625" charge="1" ion="y7" responses="0" signaltonoises="1" noises="12.4267786171387" />
            <fragment mz="1246.5408935546875" charge="1" ion="y11" responses="1131.31339151782" signaltonoises="13.2797009791654" noises="8.38897810670146" />
            <fragment mz="749.27703857421875" charge="1" ion="b7" responses="56.9469978784863" signaltonoises="3.80770146428383" noises="7.50015477211546" />
          </peptide>
        </decoy>
      </peptide>
      <peptide id="sp|P23381|SYWC_HUMAN.[CRM]-ISFPAIQ[Dea]AAPSFSNSFPQIFR.3.0.9997.False" updatedrts="86.1186332297964" scores="807471191673.333" fdr="0" recomputedscores="3.00849794043091" predictedrts="86.5678593796421" irts="85.664967985415" pwhh="6.6812445116991039">
        <fragment mz="807.4511719" charge="1" ion="y6" responses="5405.94669835783" signaltonoises="56.125572689882" noises="9.36791245075061" />
        <fragment mz="1095.558228" charge="1" ion="y9" responses="5706.4348565898" signaltonoises="36.6795932225221" noises="8.73548654869774" />
        <fragment mz="894.4832153" charge="1" ion="y7" responses="5333.62448044781" signaltonoises="48.0623117024505" noises="8.14464361683347" />
        <fragment mz="1242.626587" charge="1" ion="y10" responses="1184.8110657025" signaltonoises="55.6867076687474" noises="2.70986972805216" />
        <fragment mz="1329.658569" charge="1" ion="y11" responses="1828.99130468893" signaltonoises="944.645095372145" noises="0.148496733938933" />
        <fragment mz="1426.711426" charge="1" ion="y12" responses="4190.0985539863" signaltonoises="119.705761102977" noises="2.75740283837213" />
        <decoy>
          <peptide id="sp|P23381|SYWC_HUMAN.[CRM]-FIQPFSNSFSPAAQ[Dea]IAPFSIR.3.0.9997.True" updatedrts="84.3667132567591" scores="6006398566.11312" fdr="0.420684835779175" recomputedscores="-0.197022568822123" predictedrts="86.5678593796421" irts="83.9225408038853" pwhh="1.6936083577480028">
            <fragment mz="690.393310546875" charge="1" ion="y6" responses="100.27275880001" signaltonoises="3.70312652261756" noises="8.04823568904658" />
            <fragment mz="1003.55712890625" charge="1" ion="y9" responses="0" signaltonoises="1" noises="3.14305006246161" />
            <fragment mz="803.4774169921875" charge="1" ion="y7" responses="56.9193370941748" signaltonoises="12.1733675828784" noises="1.44230522905849" />
            <fragment mz="1074.59423828125" charge="1" ion="y10" responses="38.7833663080734" signaltonoises="6.06844970837982" noises="2.72057506703758" />
            <fragment mz="1171.64697265625" charge="1" ion="y11" responses="108.17625804881" signaltonoises="17.1974336862948" noises="1.97226900010365" />
            <fragment mz="1258.678955078125" charge="1" ion="y12" responses="0" signaltonoises="1" noises="16.5371428716109" />
          </peptide>
        </decoy>
      </peptide>
    </protein>
    <protein id="sp|P17844|DDX5_HUMAN">
      <peptide id="sp|P17844|DDX5_HUMAN.QVSDLISVLR.2.1.False" updatedrts="61.9200073354802" scores="24303024406.9072" fdr="0.0386036960985626" recomputedscores="1.18528758735572" predictedrts="61.6819247563207" irts="61.5974625269194" pwhh="8.0051394821498274">
        <fragment mz="902.5305786" charge="1" ion="y8" responses="8308.16221592515" signaltonoises="23.4982134320678" noises="21.4835587079024" />
        <fragment mz="1111.646973" charge="1" ion="b10" responses="699.006854540997" signaltonoises="23.8105025505504" noises="3.05642764915865" />
        <fragment mz="587.3875122" charge="1" ion="y5" responses="3650.0446686537" signaltonoises="24.6165639988356" noises="13.2937249687681" />
        <fragment mz="700.4715576" charge="1" ion="y6" responses="2566.5300472012" signaltonoises="42.6090654104767" noises="5.0337877494238" />
        <fragment mz="474.3034668" charge="1" ion="y4" responses="5229.65472126296" signaltonoises="26.3587259292669" noises="15.2191742172757" />
        <fragment mz="315.1662903" charge="1" ion="b3" responses="291.061648222801" signaltonoises="4.52522043345958" noises="18.8902228378512" />
        <decoy>
          <peptide id="sp|P17844|DDX5_HUMAN.LVSILDSVQR.2.1.True" updatedrts="59.9344681101331" scores="255096577.724908" fdr="0.784843492586491" recomputedscores="-0.834249932453165" predictedrts="61.6819247563207" irts="59.6226819607501" pwhh="9.5647214874700079">
            <fragment mz="917.50506591796875" charge="1" ion="y8" responses="415.202725557945" signaltonoises="4.62560630542881" noises="14.4942156617378" />
            <fragment mz="1111.64697265625" charge="1" ion="b10" responses="26.4124084182671" signaltonoises="4.47637695697526" noises="3.02417857882549" />
            <fragment mz="604.304931640625" charge="1" ion="y5" responses="204.548136009917" signaltonoises="3.29774678391773" noises="17.150885856365" />
            <fragment mz="717.38897705078125" charge="1" ion="y6" responses="2360.08357157951" signaltonoises="9.00654974089059" noises="19.3601333499308" />
            <fragment mz="489.27798461914063" charge="1" ion="y4" responses="540.58337215775" signaltonoises="5.2643009904221" noises="18.5629754960582" />
            <fragment mz="300.1917724609375" charge="1" ion="b3" responses="280.759811704139" signaltonoises="4.53671548909534" noises="13.9245480230882" />
          </peptide>
        </decoy>
      </peptide>
      <peptide id="sp|P17844|DDX5_HUMAN.LLQLVEDR.2.0.9999.False" updatedrts="44.4980573972284" scores="1255101444067.03" fdr="0" recomputedscores="2.73044558329964" predictedrts="44.3752685097039" irts="44.269913555017" pwhh="11.933286766662608">
        <fragment mz="759.3995361" charge="1" ion="y6" responses="16927.5907015746" signaltonoises="34.3395904130217" noises="30.6148997208222" />
        <fragment mz="631.3409424" charge="1" ion="y5" responses="42799.1536998344" signaltonoises="62.9440896229697" noises="30.6257168816735" />
        <fragment mz="518.256897" charge="1" ion="y4" responses="37185.6279528608" signaltonoises="54.1614668075592" noises="29.0394754624392" />
        <fragment mz="872.4835815" charge="1" ion="y7" responses="1323.21312689672" signaltonoises="10.9216482936645" noises="11.0729204206631" />
        <fragment mz="355.2339783" charge="1" ion="b3" responses="3029.9461102139" signaltonoises="15.8027494609113" noises="13.4600163438416" />
        <fragment mz="419.1884766" charge="1" ion="y3" responses="11111.8806803884" signaltonoises="40.2710071588424" noises="18.6211345563009" />
        <decoy>
          <peptide id="sp|P17844|DDX5_HUMAN.DEVLQLLR.2.0.9999.True" updatedrts="43.0401436021302" scores="2293963.99463216" fdr="1" recomputedscores="-3.01776159820635" predictedrts="44.3752685097039" irts="42.8198994767472" pwhh="1.8050003141939024">
            <fragment mz="741.49810791015625" charge="1" ion="y6" responses="27.196206616729" signaltonoises="3.87625589230412" noises="3.45256946220526" />
            <fragment mz="642.42974853515625" charge="1" ion="y5" responses="66.6735524523492" signaltonoises="3.41824802868945" noises="10.5433420219562" />
            <fragment mz="529.34564208984375" charge="1" ion="y4" responses="0" signaltonoises="1" noises="14.9216216607238" />
            <fragment mz="870.54071044921875" charge="1" ion="y7" responses="234.937559777735" signaltonoises="18.1438533798857" noises="3.87116536207224" />
            <fragment mz="344.14523315429688" charge="1" ion="b3" responses="0" signaltonoises="1" noises="15.620076675651" />
            <fragment mz="401.28707885742188" charge="1" ion="y3" responses="287.128171650528" signaltonoises="7.69343205429565" noises="11.0896460564978" />
          </peptide>
        </decoy>
      </peptide>
      <peptide id="sp|P17844|DDX5_HUMAN.TTYLVLDEADR.2.0.9993.False" updatedrts="50.4260628504648" scores="313497085.858755" fdr="0.465469613259669" recomputedscores="-0.28068046159579" predictedrts="48.2398990392003" irts="50.1657980662639" pwhh="7.4926224472930185">
        <fragment mz="718.3366089" charge="1" ion="y6" responses="7656.46141702065" signaltonoises="23.8078625416011" noises="25.3204583958007" />
        <fragment mz="817.4050293" charge="1" ion="y7" responses="5455.80013090087" signaltonoises="19.7130266163559" noises="23.1725887317898" />
        <fragment mz="930.4890747" charge="1" ion="y8" responses="265.983905213283" signaltonoises="3.92092441586718" noises="19.0248307128942" />
        <fragment mz="1093.552368" charge="1" ion="y9" responses="229.796351935294" signaltonoises="3.21143081630526" noises="11.9846705185697" />
        <fragment mz="479.2500305" charge="1" ion="b4" responses="239.453871491924" signaltonoises="5.06307346056088" noises="15.5511188768849" />
        <fragment mz="366.1659546" charge="1" ion="b3" responses="6025.13156615523" signaltonoises="39.7172902775965" noises="12.8738705594" />
        <decoy>
          <peptide id="sp|P17844|DDX5_HUMAN.DAEDLVLYTTR.2.0.9993.True" updatedrts="46.9904823963818" scores="120777018.502435" fdr="0.794466403162055" recomputedscores="-0.845794880964935" predictedrts="48.2398990392003" irts="46.7488333306272" pwhh="9.7780962294981855">
            <fragment mz="752.43011474609375" charge="1" ion="y6" responses="194.016180301175" signaltonoises="5.16332360972632" noises="13.4701478596642" />
            <fragment mz="865.51416015625" charge="1" ion="y7" responses="456.693207281077" signaltonoises="5.83960454157606" noises="9.57612523125494" />
            <fragment mz="980.5411376953125" charge="1" ion="y8" responses="227.862218764547" signaltonoises="6.35613050841953" noises="11.8190766643192" />
            <fragment mz="1109.583740234375" charge="1" ion="y9" responses="238.852604652409" signaltonoises="9.61524731482955" noises="7.45127881703644" />
            <fragment mz="431.140869140625" charge="1" ion="b4" responses="355.337576537937" signaltonoises="6.26667349604394" noises="9.25645387731769" />
            <fragment mz="316.11392211914063" charge="1" ion="b3" responses="4009.41100774535" signaltonoises="19.0179030474155" noises="12.8125498007828" />
          </peptide>
        </decoy>
      </peptide>
      <peptide id="sp|P17844|DDX5_HUMAN.NFYQEHPDLAR.3.0.9936.False" updatedrts="32.2176338252207" scores="10323848.8223104" fdr="1" recomputedscores="-1.89448460635018" predictedrts="33.8723181946834" irts="32.0560315501981" pwhh="8.9414992536062989">
        <fragment mz="571.3198242" charge="1" ion="y5" responses="1526.09187838356" signaltonoises="6.62619699694443" noises="18.717087597735" />
        <fragment mz="1128.543213" charge="1" ion="y9" responses="177.391374645813" signaltonoises="204.737271233277" noises="0.207380643402115" />
        <fragment mz="837.4213257" charge="1" ion="y7" responses="199.860602650156" signaltonoises="4.3430178957564" noises="11.4158350036339" />
        <fragment mz="965.4799194" charge="1" ion="y8" responses="89.5691163500712" signaltonoises="3.97247315416893" noises="4.43672888989588" />
        <fragment mz="359.2401428" charge="1" ion="y3" responses="1376.75656141098" signaltonoises="7.80153334555972" noises="15.7085640146604" />
        <fragment mz="425.1819458" charge="1" ion="b3" responses="135.109988154181" signaltonoises="4.19090817875764" noises="17.4263961208886" />
        <decoy>
          <peptide id="sp|P17844|DDX5_HUMAN.ALDPHEQYFNR.3.0.9936.True" updatedrts="34.2390885940269" scores="368516789.077788" fdr="0.432" recomputedscores="-0.222157057417994" predictedrts="33.8723181946834" irts="34.066533051185" pwhh="1.0360364382995975">
            <fragment mz="727.3521728515625" charge="1" ion="y5" responses="0" signaltonoises="1" noises="15.0597545113742" />
            <fragment mz="1205.533447265625" charge="1" ion="y9" responses="97.1564064721796" signaltonoises="682.119366115893" noises="0.0499810909090909" />
            <fragment mz="993.4537353515625" charge="1" ion="y7" responses="26.4021591216568" signaltonoises="3.47341083536109" noises="4.10876744488975" />
            <fragment mz="1090.5064697265625" charge="1" ion="y8" responses="68.8656080188532" signaltonoises="5.59039983634059" noises="3.16347577467571" />
            <fragment mz="436.23028564453125" charge="1" ion="y3" responses="804.752204464228" signaltonoises="7.54599659887311" noises="19.416895680231" />
            <fragment mz="300.1553955078125" charge="1" ion="b3" responses="135.126287901795" signaltonoises="4.56421869205299" noises="14.9643812875651" />
          </peptide>
        </decoy>
      </peptide>
      <peptide id="sp|P17844|DDX5_HUMAN.DRGRDRGFGAPR.2.0.9548.False" updatedrts="33.7984901480109" scores="31849888045.2138" fdr="0.0131406044678055" recomputedscores="1.61072975003444" predictedrts="33.4076001162917" irts="33.6283219911518" pwhh="8.3427942653845744">
        <fragment mz="813.4074097" charge="1" ion="b7" responses="0" signaltonoises="1" noises="18.1707784105993" />
        <fragment mz="1017.497314" charge="1" ion="b9" responses="7713.47171843438" signaltonoises="58.5110173914746" noises="8.36245078363463" />
        <fragment mz="1185.587158" charge="1" ion="b11" responses="1641.91517372567" signaltonoises="28.0668717176433" noises="5.14052246751459" />
        <fragment mz="600.2848511" charge="1" ion="b5" responses="672.646621756375" signaltonoises="8.04980903197992" noises="9.53566923172879" />
        <fragment mz="329.1567993" charge="1" ion="b3" responses="729.251958749082" signaltonoises="17.1574433634265" noises="7.79335545123449" />
        <fragment mz="343.2088318" charge="1" ion="y3" responses="8140.95870286952" signaltonoises="57.5900242694834" noises="8.55097161972518" />
        <decoy>
          <peptide id="sp|P17844|DDX5_HUMAN.PAGFGRDRGRDR.2.0.9548.True" updatedrts="34.5771101004115" scores="1175055.1943067" fdr="1" recomputedscores="-2.8600516241253" predictedrts="33.4076001162917" irts="34.4027229855032" pwhh="1.4556013052566616">
            <fragment mz="701.3365478515625" charge="1" ion="b7" responses="900.610703279633" signaltonoises="12.8307019214719" noises="9.37725221380382" />
            <fragment mz="914.4591064453125" charge="1" ion="b9" responses="132.051794190958" signaltonoises="3.58837708976884" noises="14.7935509683558" />
            <fragment mz="1185.587158203125" charge="1" ion="b11" responses="270.230059558967" signaltonoises="9.12742951447737" noises="5.33210584177551" />
            <fragment mz="430.20849609375" charge="1" ion="b5" responses="74.0603200735392" signaltonoises="3.15133283855204" noises="7.49061619503224" />
            <fragment mz="226.11862182617188" charge="1" ion="b3" responses="282.662396433703" signaltonoises="6.06380326340936" noises="16.2375748884167" />
            <fragment mz="446.24700927734375" charge="1" ion="y3" responses="0" signaltonoises="1" noises="8.70865267131253" />
          </peptide>
        </decoy>
      </peptide>
      <peptide id="sp|P17844|DDX5_HUMAN.LIDFLEC[CAM]GK.2.0.7194.False" updatedrts="57.3039211713766" scores="6092189243.78557" fdr="0.141383263278563" recomputedscores="0.63089586146771" predictedrts="56.9692189244405" irts="57.0063886603019" pwhh="6.2435664391548427">
        <fragment mz="868.3869019" charge="1" ion="y7" responses="15569.1016630095" signaltonoises="87.3417818317772" noises="12.4935725432838" />
        <fragment mz="606.2915649" charge="1" ion="y5" responses="614.993069450983" signaltonoises="9.19898828740914" noises="18.5669699115988" />
        <fragment mz="753.3599854" charge="1" ion="y6" responses="1511.42307002286" signaltonoises="8.7226405125697" noises="21.4095556620421" />
        <fragment mz="981.4710083" charge="1" ion="y8" responses="1181.36199955138" signaltonoises="15.6673221634921" noises="9.32751326180672" />
        <fragment mz="364.164917" charge="1" ion="y3" responses="1558.46876908435" signaltonoises="12.095002329337" noises="16.9356386126627" />
        <fragment mz="493.2075195" charge="1" ion="y4" responses="2492.05500438195" signaltonoises="16.0213104686408" noises="14.1438193186478" />
        <decoy>
          <peptide id="sp|P17844|DDX5_HUMAN.GC[CAM]ELFDILK.2.0.7194.True" updatedrts="54.8733249880969" scores="688961549.587421" fdr="0.533105802047782" recomputedscores="-0.412822181363678" predictedrts="56.9692189244405" irts="54.588962680663" pwhh="3.1293060082170334">
            <fragment mz="877.5029296875" charge="1" ion="y7" responses="738.796340840262" signaltonoises="8.12481416241133" noises="15.4525947141395" />
            <fragment mz="635.37628173828125" charge="1" ion="y5" responses="0" signaltonoises="1" noises="21.4252393531827" />
            <fragment mz="748.4603271484375" charge="1" ion="y6" responses="892.865565634249" signaltonoises="10.8837566621407" noises="9.71627373849581" />
            <fragment mz="1037.5335693359375" charge="1" ion="y8" responses="156.881213057891" signaltonoises="7.51143836626297" noises="7.17736608449799" />
            <fragment mz="373.28094482421875" charge="1" ion="y3" responses="183.375255983806" signaltonoises="5.34212292041367" noises="6.18457119324387" />
            <fragment mz="488.307861328125" charge="1" ion="y4" responses="0" signaltonoises="1" noises="11.63805027442" />
          </peptide>
        </decoy>
      </peptide>
    </protein>
    <protein id="sp|P61247|RS3A_HUMAN">
      <peptide id="sp|P61247|RS3A_HUMAN.AC[CAM]Q[Dea]S[Dhy]IYPLHDVFVR.3.1.False" updatedrts="55.8950464638971" scores="12746372024384.1" fdr="0" recomputedscores="3.83914591454174" predictedrts="55.6911637730212" irts="55.6051479509869" pwhh="6.5054825274161328">
        <fragment mz="635.3511353" charge="1" ion="y5" responses="24435.5918888506" signaltonoises="79.652779297247" noises="22.8279765187627" />
        <fragment mz="1456.758301" charge="1" ion="y12" responses="0" signaltonoises="1" noises="0.0499810909090909" />
        <fragment mz="885.4941406" charge="1" ion="y7" responses="9012.269374186" signaltonoises="43.6661129978856" noises="16.3348758353399" />
        <fragment mz="982.546875" charge="1" ion="y8" responses="58035.1625058472" signaltonoises="223.072363409645" noises="18.410333366251" />
        <fragment mz="772.4100342" charge="1" ion="y6" responses="25977.2203399575" signaltonoises="67.8847396379317" noises="25.790369321199" />
        <fragment mz="1145.610229" charge="1" ion="y9" responses="13919.6512722559" signaltonoises="124.931139974323" noises="8.14435771421307" />
        <decoy>
          <peptide id="sp|P61247|RS3A_HUMAN.VFVDHLPYIS[Dhy]Q[Dea]C[CAM]AR.3.1.True" updatedrts="55.8582945504404" scores="9641775.21725502" fdr="1" recomputedscores="-2.28208367302885" predictedrts="55.6911637730212" irts="55.5685951780489" pwhh="8.6482948257653316">
            <fragment mz="604.25079345703125" charge="1" ion="y5" responses="465.432443156716" signaltonoises="5.97463307865335" noises="10.4206561689876" />
            <fragment mz="1441.689208984375" charge="1" ion="y12" responses="0" signaltonoises="1" noises="2.73164000666437" />
            <fragment mz="880.398193359375" charge="1" ion="y7" responses="15438.2388909983" signaltonoises="63.5446442960053" noises="14.6453778798966" />
            <fragment mz="977.450927734375" charge="1" ion="y8" responses="1018.91672310074" signaltonoises="7.53513258426217" noises="12.3512237334926" />
            <fragment mz="717.3348388671875" charge="1" ion="y6" responses="186.339460026915" signaltonoises="4.75959389103841" noises="21.1623165238267" />
            <fragment mz="1090.5350341796875" charge="1" ion="y9" responses="197.162943177183" signaltonoises="7.86850580956052" noises="8.26844043186323" />
          </peptide>
        </decoy>
      </peptide>
      <peptide id="sp|P61247|RS3A_HUMAN.NC[CAM]LTNFHGMDLTR.3.1.False" updatedrts="47.120747203881" scores="3139465.68094109" fdr="1" recomputedscores="-2.55997888514907" predictedrts="48.2342182578439" irts="46.8783922972904" pwhh="3.7344164425458786">
        <fragment mz="692.3395996" charge="1" ion="y6" responses="0" signaltonoises="1" noises="35.9501194772114" />
        <fragment mz="1191.557495" charge="1" ion="y10" responses="79.257728967446" signaltonoises="3.75024453396363" noises="7.61536924474884" />
        <fragment mz="750.3239136" charge="1" ion="b6" responses="107.215007636858" signaltonoises="3.65106354865975" noises="15.8731989760521" />
        <fragment mz="829.3984985" charge="1" ion="y7" responses="897.708684228964" signaltonoises="6.63275837413319" noises="20.4683053627573" />
        <fragment mz="1304.641602" charge="1" ion="y11" responses="194.236372127847" signaltonoises="660.969375609577" noises="0.0499810909090909" />
        <fragment mz="1090.509888" charge="1" ion="y9" responses="470.188341936317" signaltonoises="7.9393717208199" noises="9.69514646348882" />
        <decoy>
          <peptide id="sp|P61247|RS3A_HUMAN.TLDMGHFNTLC[CAM]NR.3.1.True" updatedrts="48.3488841647459" scores="33244638.7450825" fdr="1" recomputedscores="-1.62008565746953" predictedrts="48.2342182578439" irts="48.0998745888258" pwhh="1.4102901802401733">
            <fragment mz="777.3671875" charge="1" ion="y6" responses="289.957856911556" signaltonoises="3.69704651321617" noises="24.5349676456518" />
            <fragment mz="1249.5565185546875" charge="1" ion="y10" responses="144.936832501213" signaltonoises="12.5732067960561" noises="2.74544322660313" />
            <fragment mz="655.28680419921875" charge="1" ion="b6" responses="639.275476686259" signaltonoises="6.11038836571215" noises="20.2427161080837" />
            <fragment mz="924.43560791015625" charge="1" ion="y7" responses="0" signaltonoises="1" noises="14.941283344718" />
            <fragment mz="1364.5833740234375" charge="1" ion="y11" responses="38.8354976953883" signaltonoises="11.3401301885928" noises="1.45659569803674" />
            <fragment mz="1118.5159912109375" charge="1" ion="y9" responses="0" signaltonoises="1" noises="7.38427266666267" />
          </peptide>
        </decoy>
      </peptide>
      <peptide id="sp|P61247|RS3A_HUMAN.EVQTNDLKEVVNK.3.1.False" updatedrts="32.5375526675077" scores="85519369293.2795" fdr="0.0262934690415606" recomputedscores="1.36094826610783" predictedrts="32.1897310838091" irts="32.3742169098398" pwhh="5.9696557761751805">
        <fragment mz="1159.631714" charge="1" ion="y10" responses="1128.62089982171" signaltonoises="1416.11843396445" noises="0.104383817814818" />
        <fragment mz="1287.690308" charge="1" ion="y11" responses="0" signaltonoises="1" noises="0.0499810909090909" />
        <fragment mz="588.335144" charge="1" ion="y5" responses="11001.8245458247" signaltonoises="52.9768882548892" noises="16.4580033942617" />
        <fragment mz="928.4734497" charge="1" ion="b8" responses="375.514558019259" signaltonoises="9.46173889529224" noises="8.91648453088116" />
        <fragment mz="1058.584106" charge="1" ion="y9" responses="1519.51291746702" signaltonoises="72.7143559669736" noises="2.6626142322332" />
        <fragment mz="716.4301147" charge="1" ion="y6" responses="5680.74011216093" signaltonoises="49.2438630606117" noises="9.09883264554561" />
        <decoy>
          <peptide id="sp|P61247|RS3A_HUMAN.NVVEKLDNTQVEK.3.1.True" updatedrts="32.1458453701897" scores="97912922.8449159" fdr="1" recomputedscores="-1.56648629746643" predictedrts="32.1897310838091" irts="31.9846320814489" pwhh="10.249371417963125">
            <fragment mz="1203.62158203125" charge="1" ion="y10" responses="143.459993741948" signaltonoises="294.003225399177" noises="0.0951382659744137" />
            <fragment mz="1302.68994140625" charge="1" ion="y11" responses="38.8499972292914" signaltonoises="330.484680254878" noises="0.0499810909090909" />
            <fragment mz="604.330078125" charge="1" ion="y5" responses="2654.74116993289" signaltonoises="8.85361761733825" noises="19.4807126081947" />
            <fragment mz="912.478515625" charge="1" ion="b8" responses="171.407571689236" signaltonoises="5.95627580577846" noises="5.94048969693079" />
            <fragment mz="1074.5789794921875" charge="1" ion="y9" responses="275.678383436883" signaltonoises="25.0828523551445" noises="2.92887042750097" />
            <fragment mz="718.37298583984375" charge="1" ion="y6" responses="707.052513347805" signaltonoises="7.91256010499703" noises="16.712890746376" />
          </peptide>
        </decoy>
      </peptide>
      <peptide id="sp|P61247|RS3A_HUMAN.YPLHDVFVR.2.0.9999.False" updatedrts="55.9074478339785" scores="101887287893903" fdr="0" recomputedscores="4.74187932663982" predictedrts="56.0564430414757" irts="55.6174821241516" pwhh="6.5054825274161328">
        <fragment mz="772.4100342" charge="1" ion="y6" responses="25977.2203399575" signaltonoises="69.4266104356636" noises="25.2176002191279" />
        <fragment mz="982.546875" charge="1" ion="y8" responses="58035.1625058472" signaltonoises="226.533038994385" noises="18.1290843640289" />
        <fragment mz="635.3511353" charge="1" ion="y5" responses="24435.5918888506" signaltonoises="78.8266532511433" noises="23.0672202923365" />
        <fragment mz="626.2932739" charge="1" ion="b5" responses="0" signaltonoises="1" noises="22.9628878889456" />
        <fragment mz="885.4941406" charge="1" ion="y7" responses="9012.269374186" signaltonoises="43.1670264300815" noises="16.5237356617023" />
        <fragment mz="725.3616943" charge="1" ion="b6" responses="0" signaltonoises="1" noises="22.2053411706323" />
        <decoy>
          <peptide id="sp|P61247|RS3A_HUMAN.VFVDHLPYR.2.0.9999.True" updatedrts="54.3811394274402" scores="60137234.7769658" fdr="1" recomputedscores="-1.48097001250914" predictedrts="56.0564430414757" irts="54.0994440311565" pwhh="2.2638382125216139">
            <fragment mz="800.40496826171875" charge="1" ion="y6" responses="1741.928980469" signaltonoises="8.94053198334682" noises="25.3201722936371" />
            <fragment mz="1046.541748046875" charge="1" ion="y8" responses="346.808208705832" signaltonoises="7.36520917851006" noises="10.8956679887783" />
            <fragment mz="685.37799072265625" charge="1" ion="y5" responses="570.538537911503" signaltonoises="5.6077828946568" noises="24.2130387461502" />
            <fragment mz="598.29840087890625" charge="1" ion="b5" responses="793.424636389297" signaltonoises="7.09456818824348" noises="19.642933118831" />
            <fragment mz="899.473388671875" charge="1" ion="y7" responses="451.533270248316" signaltonoises="5.47496864257225" noises="16.313401584805" />
            <fragment mz="711.3824462890625" charge="1" ion="b6" responses="229.228867215257" signaltonoises="4.54932368989498" noises="11.7051359267142" />
          </peptide>
        </decoy>
      </peptide>
      <peptide id="sp|P61247|RS3A_HUMAN.N[Dea]C[CAM]LTNFHGMDLTR.3.0.9999.False" updatedrts="48.3665257883204" scores="1571838889.53411" fdr="0.324749642346209" recomputedscores="0.054600754139851" predictedrts="47.8704471614309" irts="48.1174206211307" pwhh="5.3232314051670819">
        <fragment mz="692.3395996" charge="1" ion="y6" responses="35088.8910363047" signaltonoises="92.2109644162138" noises="31.2265281136623" />
        <fragment mz="1191.557495" charge="1" ion="y10" responses="0" signaltonoises="1" noises="6.50138658482981" />
        <fragment mz="1304.641602" charge="1" ion="y11" responses="0" signaltonoises="1" noises="0.0499810909090909" />
        <fragment mz="829.3984985" charge="1" ion="y7" responses="14146.4258685626" signaltonoises="46.9057060177302" noises="23.5591231248844" />
        <fragment mz="635.3181152" charge="1" ion="y5" responses="5836.66574600981" signaltonoises="15.890951682588" noises="24.2640874892292" />
        <fragment mz="976.4669189" charge="1" ion="y8" responses="3448.38902591559" signaltonoises="26.7446877251072" noises="13.0579787486637" />
        <decoy>
          <peptide id="sp|P61247|RS3A_HUMAN.TLDMGHFNTLC[CAM]N[Dea]R.3.0.9999.True" updatedrts="49.2450333333333" scores="149009035.929983" fdr="0.865234375" recomputedscores="-0.988214391334578" predictedrts="47.8704471614309" irts="48.991167966425" pwhh="2.9455064290278519">
            <fragment mz="778.3511962890625" charge="1" ion="y6" responses="0" signaltonoises="1" noises="28.8073158587674" />
            <fragment mz="1250.54052734375" charge="1" ion="y10" responses="24.9353192964153" signaltonoises="4.78866735556244" noises="2.81543774215367" />
            <fragment mz="1365.5673828125" charge="1" ion="y11" responses="38.8461138862491" signaltonoises="11.7403338981639" noises="1.40694336218704" />
            <fragment mz="925.41961669921875" charge="1" ion="y7" responses="143.420257349379" signaltonoises="5.13258288643399" noises="11.030502855169" />
            <fragment mz="664.30828857421875" charge="1" ion="y5" responses="786.576026519813" signaltonoises="6.00724834949086" noises="25.0028290006828" />
            <fragment mz="1062.478515625" charge="1" ion="y8" responses="195.697790237751" signaltonoises="3.83512718520196" noises="8.81450111326121" />
          </peptide>
        </decoy>
      </peptide>
      <peptide id="sp|P61247|RS3A_HUMAN.ADGYEPPVQESV.2.0.9998.False" updatedrts="44.3978814621578" scores="111391.870463858" fdr="1" recomputedscores="-3.82575792386334" predictedrts="42.1468839914861" irts="44.1702804240015" pwhh="3.4565676319644663">
        <fragment mz="755.3933716" charge="1" ion="y7" responses="1284.00744264167" signaltonoises="10.6281038702588" noises="17.4242630277616" />
        <fragment mz="829.3726807" charge="1" ion="b8" responses="0" signaltonoises="1" noises="18.9946740725359" />
        <fragment mz="1086.473877" charge="1" ion="b10" responses="894.50329624698" signaltonoises="13.805337139587" noises="10.5981281489665" />
        <fragment mz="957.4312134" charge="1" ion="b9" responses="189.043735238645" signaltonoises="3.89470346098713" noises="15.0484000749294" />
        <fragment mz="658.3406372" charge="1" ion="y6" responses="524.132708758889" signaltonoises="8.92266646954883" noises="11.763918344929" />
        <fragment mz="536.1987305" charge="1" ion="b5" responses="0" signaltonoises="1" noises="11.3772935349493" />
        <decoy>
          <peptide id="sp|P61247|RS3A_HUMAN.SEQVPPEYGDAV.2.0.9998.True" updatedrts="41.9066393144807" scores="983425472.270391" fdr="0.365439093484419" recomputedscores="-0.0390118014202693" predictedrts="42.1468839914861" irts="41.6925370905779" pwhh="4.9461005368243036">
            <fragment mz="750.3304443359375" charge="1" ion="y7" responses="1183.10934327247" signaltonoises="11.5776541329412" noises="13.5507707633461" />
            <fragment mz="930.42034912109375" charge="1" ion="b8" responses="300.040077899797" signaltonoises="5.93262903072257" noises="10.5661474300336" />
            <fragment mz="1102.46875" charge="1" ion="b10" responses="0" signaltonoises="1" noises="8.14888543492519" />
            <fragment mz="987.44183349609375" charge="1" ion="b9" responses="111.322562935828" signaltonoises="3.87896079386154" noises="15.5130101956472" />
            <fragment mz="653.2777099609375" charge="1" ion="y6" responses="124.534423533464" signaltonoises="3.60918563332258" noises="9.71050447043353" />
            <fragment mz="541.26165771484375" charge="1" ion="b5" responses="156.110752185636" signaltonoises="4.26631893319461" noises="14.5134441528761" />
          </peptide>
        </decoy>
      </peptide>
    </protein>
    <protein id="sp|P07737|PROF1_HUMAN">
      <peptide id="sp|P07737|PROF1_HUMAN.TFVNITPAEVGVLVGK.2.1.False" updatedrts="72.6275214247006" scores="55775949910321.9" fdr="0" recomputedscores="5.02488152992374" predictedrts="72.5202221520119" irts="72.2469578707753" pwhh="9.388785243469048">
        <fragment mz="968.5775146" charge="1" ion="y10" responses="149771.348803806" signaltonoises="601.74531070757" noises="12.9696041123775" />
        <fragment mz="1069.625244" charge="1" ion="y11" responses="114942.278437843" signaltonoises="452.272196700577" noises="13.0442761682411" />
        <fragment mz="1395.820557" charge="1" ion="y14" responses="7124.24119090835" signaltonoises="188.787975818615" noises="2.55276809243877" />
        <fragment mz="1296.752197" charge="1" ion="y13" responses="35548.9632248749" signaltonoises="147.222326435794" noises="12.9585909771058" />
        <fragment mz="1182.709229" charge="1" ion="y12" responses="21197.6932259244" signaltonoises="118.47373609272" noises="7.47874472283347" />
        <fragment mz="1228.657227" charge="1" ion="b12" responses="0" signaltonoises="1" noises="10.8605737392701" />
        <decoy>
          <peptide id="sp|P07737|PROF1_HUMAN.GVLVGVEAPTINVFTK.2.1.True" updatedrts="70.2838744257139" scores="1315257.21278415" fdr="1" recomputedscores="-2.62191153635179" predictedrts="72.5202221520119" irts="69.9160099406224" pwhh="9.2058472225462111">
            <fragment mz="1119.6044921875" charge="1" ion="y10" responses="1545.21009576635" signaltonoises="13.8771566970808" noises="8.64926060632614" />
            <fragment mz="1218.6728515625" charge="1" ion="y11" responses="581.647343854647" signaltonoises="9.65113248985603" noises="5.82653812998379" />
            <fragment mz="1487.8468017578125" charge="1" ion="y14" responses="47.6556563546678" signaltonoises="17.0845800451814" noises="0.966813394411441" />
            <fragment mz="1374.7626953125" charge="1" ion="y13" responses="93.4619655281903" signaltonoises="12.1862212357065" noises="2.4841976918554" />
            <fragment mz="1275.6943359375" charge="1" ion="y12" responses="419.558710316852" signaltonoises="7.79492787157747" noises="8.65490986748934" />
            <fragment mz="1150.6466064453125" charge="1" ion="b12" responses="295.645998125515" signaltonoises="8.58760012706499" noises="5.88706338004988" />
          </peptide>
        </decoy>
      </peptide>
      <peptide id="sp|P07737|PROF1_HUMAN.DSLLQDGEFSMDLR.2.1.False" updatedrts="67.7118934660418" scores="166180527773229" fdr="0" recomputedscores="5.46989635784399" predictedrts="68.0667208216664" irts="67.3579652790619" pwhh="8.2590184471055146">
        <fragment mz="1069.461914" charge="1" ion="y9" responses="31609.1709555226" signaltonoises="108.635521881701" noises="17.5168705991244" />
        <fragment mz="1197.520508" charge="1" ion="y10" responses="26125.4653024105" signaltonoises="107.908770394608" noises="14.8927909745104" />
        <fragment mz="1310.604492" charge="1" ion="y11" responses="8867.37055350419" signaltonoises="41.7413055308432" noises="12.5927752940332" />
        <fragment mz="954.4349365" charge="1" ion="y8" responses="25822.0654928238" signaltonoises="71.6491109340047" noises="19.3105502596859" />
        <fragment mz="897.4134521" charge="1" ion="y7" responses="4277.72296391564" signaltonoises="16.210110557503" noises="16.3663932053896" />
        <fragment mz="429.234375" charge="1" ion="b4" responses="7255.95362858983" signaltonoises="34.9440070311106" noises="15.2738742892971" />
        <decoy>
          <peptide id="sp|P07737|PROF1_HUMAN.LDMSFEGDQLLSDR.2.1.True" updatedrts="67.9252795994664" scores="1411127430.95386" fdr="0.203566121842496" recomputedscores="0.389509375019812" predictedrts="68.0667208216664" irts="67.5701951781229" pwhh="4.8365650031068936">
            <fragment mz="1032.49560546875" charge="1" ion="y9" responses="109.831595064388" signaltonoises="3.34812715650492" noises="17.7366261339588" />
            <fragment mz="1179.5640869140625" charge="1" ion="y10" responses="6368.45577383647" signaltonoises="41.4437408854539" noises="14.2789445074526" />
            <fragment mz="1266.5960693359375" charge="1" ion="y11" responses="242.703511359373" signaltonoises="7.19510342143744" noises="9.67567716295367" />
            <fragment mz="903.45306396484375" charge="1" ion="y8" responses="133.823110724968" signaltonoises="3.78559601127273" noises="13.3483748177191" />
            <fragment mz="846.43157958984375" charge="1" ion="y7" responses="176.767879221938" signaltonoises="4.60692415861511" noises="16.1419235923243" />
            <fragment mz="447.1907958984375" charge="1" ion="b4" responses="5517.92801084261" signaltonoises="31.9905186978035" noises="12.9132123492391" />
          </peptide>
        </decoy>
      </peptide>
      <peptide id="sp|P07737|PROF1_HUMAN.[AAS]-SS[Dhy]FYVNGLTLGGQK.2.1.False" updatedrts="55.3677045653307" scores="239777536138263" fdr="0" recomputedscores="4.48600509981207" predictedrts="55.2415575784855" irts="55.0806634584513" pwhh="5.9189186735242423">
        <fragment mz="887.4945068" charge="1" ion="y9" responses="50222.6120662074" signaltonoises="227.188196337009" noises="17.3519181200962" />
        <fragment mz="986.5629272" charge="1" ion="y10" responses="28333.0616128687" signaltonoises="202.627785143464" noises="12.5372410268587" />
        <fragment mz="1149.626221" charge="1" ion="y11" responses="13658.9006526794" signaltonoises="76.2470698871213" noises="16.5380769479404" />
        <fragment mz="773.4515991" charge="1" ion="y8" responses="18669.6607276615" signaltonoises="137.401891259342" noises="12.7935614548086" />
        <fragment mz="876.4250488" charge="1" ion="b8" responses="0" signaltonoises="1" noises="17.4442108245544" />
        <fragment mz="977.4727173" charge="1" ion="b9" responses="0" signaltonoises="1" noises="17.050243283094" />
        <decoy>
          <peptide id="sp|P07737|PROF1_HUMAN.[AAS]-QGGLTLGNVYFS[Dhy]SK.2.1.True" updatedrts="53.9307206401005" scores="37759976870.8417" fdr="0.132872503840246" recomputedscores="0.681207205136483" predictedrts="55.2415575784855" irts="53.6514658413928" pwhh="8.0580435781874549">
            <fragment mz="996.514892578125" charge="1" ion="y9" responses="347.726210128375" signaltonoises="4.66301487010698" noises="13.1845172362202" />
            <fragment mz="1097.5626220703125" charge="1" ion="y10" responses="1091.06668279702" signaltonoises="7.91813341714582" noises="13.8724499689705" />
            <fragment mz="1210.6466064453125" charge="1" ion="y11" responses="422.331392523651" signaltonoises="8.42713969182875" noises="8.19995689492966" />
            <fragment mz="883.43084716796875" charge="1" ion="y8" responses="346.120087916791" signaltonoises="5.08905063607965" noises="15.6795370875289" />
            <fragment mz="767.40460205078125" charge="1" ion="b8" responses="780.885070339002" signaltonoises="4.2555462255103" noises="23.9151486181122" />
            <fragment mz="866.4730224609375" charge="1" ion="b9" responses="482.428389902999" signaltonoises="4.83077033285924" noises="15.2381473622127" />
          </peptide>
        </decoy>
      </peptide>
      <peptide id="sp|P07737|PROF1_HUMAN.DSPSVWAAVPGK.2.1.False" updatedrts="47.7539337664669" scores="285261354680328" fdr="0" recomputedscores="3.73951158391799" predictedrts="47.9814687326469" irts="47.5081479337401" pwhh="8.02135358082363">
        <fragment mz="913.4414063" charge="1" ion="b9" responses="15181.5455590743" signaltonoises="53.7457028155278" noises="20.3943234349166" />
        <fragment mz="728.4089966" charge="1" ion="y7" responses="83826.5414189157" signaltonoises="228.02017994066" noises="22.0334174694408" />
        <fragment mz="1011.562195" charge="1" ion="y10" responses="16296.8680620856" signaltonoises="76.9789787202138" noises="11.8773084587041" />
        <fragment mz="672.2987671" charge="1" ion="b6" responses="5233.62695256114" signaltonoises="23.5481735218887" noises="19.1165018757723" />
        <fragment mz="814.3729858" charge="1" ion="b8" responses="10097.8990568841" signaltonoises="35.4834856368579" noises="16.0961431394621" />
        <fragment mz="914.5093994" charge="1" ion="y9" responses="24559.6750359377" signaltonoises="116.251078141915" noises="13.823200192369" />
        <decoy>
          <peptide id="sp|P07737|PROF1_HUMAN.GPVAAWVSPSDK.2.1.True" updatedrts="48.2001781645163" scores="224920039.709427" fdr="1" recomputedscores="-2.43922427939561" predictedrts="47.9814687326469" irts="47.9519743531733" pwhh="3.8808050050964349">
            <fragment mz="865.4566650390625" charge="1" ion="b9" responses="2218.40495224888" signaltonoises="8.5433123885056" noises="20.5289850440995" />
            <fragment mz="818.404296875" charge="1" ion="y7" responses="620.938695270764" signaltonoises="3.77081532228793" noises="27.4874245305676" />
            <fragment mz="1059.5469970703125" charge="1" ion="y10" responses="990.567652992338" signaltonoises="11.129392824884" noises="12.3410501549308" />
            <fragment mz="582.303466796875" charge="1" ion="b6" responses="1307.53987054506" signaltonoises="5.95633031837639" noises="20.4960105302403" />
            <fragment mz="768.4039306640625" charge="1" ion="b8" responses="281.827622877471" signaltonoises="3.92704025336681" noises="19.5567166281483" />
            <fragment mz="960.478515625" charge="1" ion="y9" responses="525.693837571776" signaltonoises="5.14197829864479" noises="18.0625144678347" />
          </peptide>
        </decoy>
      </peptide>
      <peptide id="sp|P07737|PROF1_HUMAN.SSFYVN[Dea]GLTLGGQK.2.0.9999.False" updatedrts="55.6593102523655" scores="99455449366604.5" fdr="0" recomputedscores="4.09585625326451" predictedrts="55.3515033203118" irts="55.3706890778848" pwhh="7.5099596170207139">
        <fragment mz="888.4785156" charge="1" ion="y9" responses="175208.053875878" signaltonoises="589.337187975999" noises="19.449353734559" />
        <fragment mz="987.546936" charge="1" ion="y10" responses="96905.9820010193" signaltonoises="327.76716467667" noises="20.3835183349061" />
        <fragment mz="773.4515991" charge="1" ion="y8" responses="35815.9891847179" signaltonoises="183.624389673591" noises="13.0472219587969" />
        <fragment mz="1150.610229" charge="1" ion="y11" responses="32562.0814072058" signaltonoises="119.127270879749" noises="17.6362589553863" />
        <fragment mz="869.4039307" charge="1" ion="b8" responses="0" signaltonoises="1" noises="17.7716321928463" />
        <fragment mz="1297.678711" charge="1" ion="y12" responses="0" signaltonoises="1" noises="7.60209911438133" />
        <decoy>
          <peptide id="sp|P07737|PROF1_HUMAN.QGGLTLGN[Dea]VYFSSK.2.0.9999.True" updatedrts="55.5246326834416" scores="234127988.806768" fdr="1" recomputedscores="-1.53231899623687" predictedrts="55.3515033203118" irts="55.2367412603778" pwhh="13.554740619568468">
            <fragment mz="1015.5094604492188" charge="1" ion="y9" responses="425.512563517356" signaltonoises="5.32543934481595" noises="28.6740419906649" />
            <fragment mz="1116.55712890625" charge="1" ion="y10" responses="5305.89302770051" signaltonoises="12.1685654881542" noises="21.973773541666" />
            <fragment mz="902.4254150390625" charge="1" ion="y8" responses="0" signaltonoises="1" noises="20.001503555097" />
            <fragment mz="1229.6412353515625" charge="1" ion="y11" responses="437.817471857022" signaltonoises="4.25504844162777" noises="21.9145450620272" />
            <fragment mz="742.37298583984375" charge="1" ion="b8" responses="0" signaltonoises="1" noises="21.7472895444653" />
            <fragment mz="1286.6627197265625" charge="1" ion="y12" responses="519.308647037255" signaltonoises="6.51003671899261" noises="9.86105169663084" />
          </peptide>
        </decoy>
      </peptide>
      <peptide id="sp|P07737|PROF1_HUMAN.TFVNITPAEVGVLVGKDR.3.0.9998.False" updatedrts="66.9973900159947" scores="3.16201927946595E+15" fdr="0" recomputedscores="6.58459935072481" predictedrts="67.0083761732547" irts="66.6473333713154" pwhh="11.071074221250479">
        <fragment mz="843.5046997" charge="1" ion="y8" responses="90230.3877148178" signaltonoises="238.455330254617" noises="18.9172996664239" />
        <fragment mz="1239.705566" charge="1" ion="y12" responses="121629.791484412" signaltonoises="484.120721611182" noises="11.7389831717358" />
        <fragment mz="833.9779663" charge="2" ion="y16" responses="44478.0843508722" signaltonoises="159.701860663306" noises="13.2507724281836" />
        <fragment mz="942.5731201" charge="1" ion="y9" responses="47787.1885100558" signaltonoises="174.958617610319" noises="13.3183349553477" />
        <fragment mz="1567.880249" charge="1" ion="y15" responses="0" signaltonoises="1" noises="0.0519527335774112" />
        <fragment mz="687.4147949" charge="1" ion="y6" responses="41627.3188122695" signaltonoises="57.4996297834802" noises="35.2835964352481" />
        <decoy>
          <peptide id="sp|P07737|PROF1_HUMAN.DKGVLVGVEAPTINVFTR.3.0.9998.True" updatedrts="66.7650131777444" scores="12480482923.982" fdr="0.0370218017276841" recomputedscores="1.19910051735211" predictedrts="67.0083761732547" irts="66.4162156687053" pwhh="3.6656484901114474">
            <fragment mz="947.5308837890625" charge="1" ion="y8" responses="249.376488545743" signaltonoises="4.02344818166816" noises="16.4745760789894" />
            <fragment mz="1303.700439453125" charge="1" ion="y12" responses="812.029278506489" signaltonoises="36.2096467532451" noises="2.64399965431723" />
            <fragment mz="836.47503662109375" charge="2" ion="y16" responses="364.274846178939" signaltonoises="4.08863414124333" noises="17.9027659030838" />
            <fragment mz="1018.5679931640625" charge="1" ion="y9" responses="210.439957512227" signaltonoises="6.03208901449738" noises="14.56209006628" />
            <fragment mz="1614.92138671875" charge="1" ion="y15" responses="0" signaltonoises="1" noises="-1" />
            <fragment mz="749.43048095703125" charge="1" ion="y6" responses="0" signaltonoises="1" noises="11.7167458690377" />
          </peptide>
        </decoy>
      </peptide>
    </protein>
    <protein id="sp|P43487|RANG_HUMAN">
      <peptide id="sp|P43487|RANG_HUMAN.DTHEDHDTSTENTDESNHDPQFEPIVSLPEQEIK.5.1.False" updatedrts="55.7104369695578" scores="4637843541537.65" fdr="0" recomputedscores="4.19606132933835" predictedrts="55.9938438472726" irts="55.4215387645767" pwhh="8.5513640861179834">
        <fragment mz="943.5094604" charge="1" ion="y8" responses="76692.4391534752" signaltonoises="233.845649450476" noises="19.3673746066712" />
        <fragment mz="1042.577881" charge="1" ion="y9" responses="52658.8385614778" signaltonoises="169.378032039776" noises="17.1890713626774" />
        <fragment mz="1203.452881" charge="2" ion="b21" responses="39218.1376869813" signaltonoises="292.409321803152" noises="8.69214733324333" />
        <fragment mz="856.477478" charge="1" ion="y7" responses="25778.1962830605" signaltonoises="84.2480461382426" noises="18.0778635112234" />
        <fragment mz="1252.714722" charge="1" ion="y11" responses="16629.6604936301" signaltonoises="96.7642696709419" noises="11.9835023506674" />
        <fragment mz="850.2962036" charge="1" ion="b7" responses="23466.8471729757" signaltonoises="128.590757717512" noises="11.0789125990707" />
        <decoy>
          <peptide id="sp|P43487|RANG_HUMAN.IEQEPLSVIPEFQPDHNSEDTNETSTDHDEHTDK.5.1.True" updatedrts="56.6018765898039" scores="4698471.7180921" fdr="1" recomputedscores="-1.88421343692636" predictedrts="55.9938438472726" irts="56.3081481125576" pwhh="6.4283750251722953">
            <fragment mz="996.4017333984375" charge="1" ion="y8" responses="1058.52591695514" signaltonoises="11.4174717493135" noises="9.66075443252596" />
            <fragment mz="1097.449462890625" charge="1" ion="y9" responses="310.779594966263" signaltonoises="5.43060058137432" noises="10.8280223854139" />
            <fragment mz="1203.5584716796875" charge="2" ion="b21" responses="405.97270802744" signaltonoises="5.40343962499739" noises="11.9150317660244" />
            <fragment mz="881.374755859375" charge="1" ion="y7" responses="224.577752491791" signaltonoises="5.49916497886557" noises="11.748828845447" />
            <fragment mz="1285.5291748046875" charge="1" ion="y11" responses="113.886931139914" signaltonoises="5.1227483486921" noises="6.15418777135302" />
            <fragment mz="797.4039306640625" charge="1" ion="b7" responses="2545.33869585942" signaltonoises="13.2972504347078" noises="17.1308048294337" />
          </peptide>
        </decoy>
      </peptide>
      <peptide id="sp|P43487|RANG_HUMAN.FASEN[Dea]DLPEWK.2.1.False" updatedrts="50.107619870668" scores="14987211409.4089" fdr="0.0989867498051442" recomputedscores="0.817663982711091" predictedrts="50.3102572909083" irts="49.8490805721404" pwhh="9.5573258810776842">
        <fragment mz="1118.5" charge="1" ion="y9" responses="13948.0300582393" signaltonoises="37.2769118281183" noises="25.1802370293385" />
        <fragment mz="902.425415" charge="1" ion="y7" responses="11777.3050757532" signaltonoises="41.9875170104836" noises="25.2910812852114" />
        <fragment mz="787.3984985" charge="1" ion="y6" responses="2174.86259163235" signaltonoises="10.1273828301929" noises="23.8776445971362" />
        <fragment mz="1031.468018" charge="1" ion="y8" responses="2631.43573757714" signaltonoises="12.7439811035616" noises="18.9954099781186" />
        <fragment mz="559.2874756" charge="1" ion="y4" responses="22402.5207960813" signaltonoises="19.6507036168491" noises="65.608915764795" />
        <fragment mz="435.187439" charge="1" ion="b4" responses="1376.63410625376" signaltonoises="9.61454245469613" noises="17.2877416685281" />
        <decoy>
          <peptide id="sp|P43487|RANG_HUMAN.WEPLDN[Dea]ESAFK.2.1.True" updatedrts="50.0130090755949" scores="140772671.262858" fdr="1" recomputedscores="-1.21133286886204" predictedrts="50.3102572909083" irts="49.7549824263697" pwhh="7.361991043251904">
            <fragment mz="1021.483642578125" charge="1" ion="y9" responses="11319.6774257521" signaltonoises="61.3011205231384" noises="13.4972991302466" />
            <fragment mz="811.34686279296875" charge="1" ion="y7" responses="219.586792900341" signaltonoises="3.77408656605674" noises="14.690911307035" />
            <fragment mz="696.31988525390625" charge="1" ion="y6" responses="295.169671883166" signaltonoises="6.84628091949207" noises="18.1089251829033" />
            <fragment mz="924.430908203125" charge="1" ion="y8" responses="1041.70997586391" signaltonoises="8.95500187791295" noises="14.0292412015019" />
            <fragment mz="452.2503662109375" charge="1" ion="y4" responses="611.717600093499" signaltonoises="7.49638261087885" noises="17.9249887418066" />
            <fragment mz="526.2659912109375" charge="1" ion="b4" responses="0" signaltonoises="1" noises="20.1294826023525" />
          </peptide>
        </decoy>
      </peptide>
      <peptide id="sp|P43487|RANG_HUMAN.FASENDLPEWK.2.1.False" updatedrts="49.3816817623162" scores="780025303915982" fdr="0" recomputedscores="5.53227240442647" predictedrts="49.660345740299" irts="49.127075964871" pwhh="7.6973647626889017">
        <fragment mz="1117.515991" charge="1" ion="y9" responses="172980.105181944" signaltonoises="534.074668841694" noises="20.4999780357231" />
        <fragment mz="901.4414063" charge="1" ion="y7" responses="101703.417278617" signaltonoises="249.432131715537" noises="24.4611643323398" />
        <fragment mz="1003.436707" charge="1" ion="b9" responses="0" signaltonoises="1" noises="15.8889893718373" />
        <fragment mz="1188.553101" charge="1" ion="y10" responses="33335.9479577416" signaltonoises="127.812276862539" noises="17.7725163965108" />
        <fragment mz="1030.484009" charge="1" ion="y8" responses="39565.4361036097" signaltonoises="153.13416922241" noises="16.79607761246" />
        <fragment mz="787.3984985" charge="1" ion="y6" responses="40513.9115342329" signaltonoises="142.712406867179" noises="18.6385047435668" />
        <decoy>
          <peptide id="sp|P43487|RANG_HUMAN.WEPLDNESAFK.2.1.True" updatedrts="49.2801083333333" scores="51981538.0614583" fdr="1" recomputedscores="-1.64398716142196" predictedrts="49.660345740299" irts="49.0260529122745" pwhh="10.909754825633621">
            <fragment mz="1020.4996337890625" charge="1" ion="y9" responses="250.082581384404" signaltonoises="4.27273409746115" noises="22.456268097241" />
            <fragment mz="810.36285400390625" charge="1" ion="y7" responses="265.121691034228" signaltonoises="4.06316511726604" noises="21.6717614843174" />
            <fragment mz="1042.4476318359375" charge="1" ion="b9" responses="4832.00910899583" signaltonoises="22.2830241827175" noises="11.5076106674617" />
            <fragment mz="1149.542236328125" charge="1" ion="y10" responses="463.335213148809" signaltonoises="6.55007419450108" noises="13.8744402040103" />
            <fragment mz="923.4468994140625" charge="1" ion="y8" responses="261.517068402438" signaltonoises="4.75497860293093" noises="14.6226226865197" />
            <fragment mz="695.33587646484375" charge="1" ion="y6" responses="125.12484027165" signaltonoises="3.32087811047726" noises="17.0879509988903" />
          </peptide>
        </decoy>
      </peptide>
      <peptide id="sp|P43487|RANG_HUMAN.VAEKLEALSVKEETKEDAEEKQ.4.1.False" updatedrts="32.5984540122901" scores="1.01838303620877E+15" fdr="0" recomputedscores="5.08885505845548" predictedrts="32.6980051707597" irts="32.4347882602289" pwhh="9.4070027673028065">
        <fragment mz="1252.142334" charge="2" ion="y22" responses="0" signaltonoises="1" noises="0.0499810909090909" />
        <fragment mz="741.4141235" charge="1" ion="b7" responses="21502.8426127234" signaltonoises="139.029049388745" noises="9.06277496737445" />
        <fragment mz="848.3632202" charge="1" ion="y7" responses="10972.3516712289" signaltonoises="53.4751229391775" noises="12.478799021048" />
        <fragment mz="719.3206177" charge="1" ion="y6" responses="13807.2714192519" signaltonoises="62.6665516935597" noises="12.356097030922" />
        <fragment mz="670.3770142" charge="1" ion="b6" responses="9079.23560941124" signaltonoises="65.0323872366591" noises="8.51594656179025" />
        <fragment mz="786.4075928" charge="3" ion="b21" responses="5553.37576601619" signaltonoises="33.2487976020794" noises="13.2194219443264" />
        <decoy>
          <peptide id="sp|P43487|RANG_HUMAN.KEEADEKTEEKVSLAELKEAVQ.4.1.True" updatedrts="32.583574311092" scores="102981485245.279" fdr="0.0501821125050587" recomputedscores="1.09370305316895" predictedrts="32.6980051707597" irts="32.4199891848033" pwhh="6.9749100807542277">
            <fragment mz="1252.142333984375" charge="2" ion="y22" responses="0" signaltonoises="1" noises="0.0499810909090909" />
            <fragment mz="830.3890380859375" charge="1" ion="b7" responses="3533.84495167036" signaltonoises="22.7494675950951" noises="12.3569331325997" />
            <fragment mz="816.4461669921875" charge="1" ion="y7" responses="699.554918965767" signaltonoises="8.4403108027558" noises="7.4759544599946" />
            <fragment mz="687.403564453125" charge="1" ion="y6" responses="603.510510170806" signaltonoises="12.308260675732" noises="5.11418666069686" />
            <fragment mz="702.2940673828125" charge="1" ion="b6" responses="6237.63873671679" signaltonoises="39.7200175139059" noises="9.40783849061791" />
            <fragment mz="786.4075927734375" charge="3" ion="b21" responses="5553.37731683575" signaltonoises="33.2488034781526" noises="13.2194271826706" />
          </peptide>
        </decoy>
      </peptide>
      <peptide id="sp|P43487|RANG_HUMAN.IC[CAM]AN[Dea]HYITPMMELKPNAGSDR.4.1.False" updatedrts="48.9699774974193" scores="553700304465.648" fdr="0.0692675159235669" recomputedscores="0.956754979366229" predictedrts="49.2853538438971" irts="48.7176025226199" pwhh="9.551764081953829">
        <fragment mz="716.3322144" charge="1" ion="y7" responses="448066.327213846" signaltonoises="355.021244193971" noises="67.2070165211592" />
        <fragment mz="844.4271851" charge="1" ion="y8" responses="78558.0992012072" signaltonoises="139.369990356566" noises="30.5644198013094" />
        <fragment mz="974.4400024" charge="1" ion="b8" responses="17544.4342399717" signaltonoises="63.9894338207195" noises="19.5199911829322" />
        <fragment mz="1445.6875" charge="1" ion="y13" responses="0" signaltonoises="1" noises="3.91494374235182" />
        <fragment mz="957.5112305" charge="1" ion="y9" responses="34281.022766581" signaltonoises="112.211546013204" noises="24.5149305075265" />
        <fragment mz="1217.594238" charge="1" ion="y11" responses="24346.6358559098" signaltonoises="123.203178248637" noises="12.4233882106365" />
        <decoy>
          <peptide id="sp|P43487|RANG_HUMAN.DSGANPKLEMMPTIYHN[Dea]AC[CAM]IR.4.1.True" updatedrts="48.5395494448018" scores="944715.76939877" fdr="1" recomputedscores="-4.82070735165685" predictedrts="49.2853538438971" irts="48.2895067476324" pwhh="2.5871589919580229">
            <fragment mz="934.41998291015625" charge="1" ion="y7" responses="514.305720121632" signaltonoises="6.30511529448012" noises="15.4552848956018" />
            <fragment mz="1047.5040283203125" charge="1" ion="y8" responses="0" signaltonoises="1" noises="15.1391624908452" />
            <fragment mz="783.3995361328125" charge="1" ion="b8" responses="203.422610067243" signaltonoises="3.27730547299409" noises="26.9077211755662" />
            <fragment mz="1636.72802734375" charge="1" ion="y13" responses="0" signaltonoises="1" noises="-1" />
            <fragment mz="1148.5517578125" charge="1" ion="y9" responses="542.631373065227" signaltonoises="10.1780284094682" noises="8.58458830901396" />
            <fragment mz="1376.6448974609375" charge="1" ion="y11" responses="179.511704870982" signaltonoises="10.9221255759249" noises="2.97251058872352" />
          </peptide>
        </decoy>
      </peptide>
      <peptide id="sp|P43487|RANG_HUMAN.FASENDLPEWKER.3.0.9999.False" updatedrts="42.7333574338373" scores="1954402658386.49" fdr="0" recomputedscores="3.23509533340476" predictedrts="42.9282679261942" irts="42.5147756316071" pwhh="8.4970389550440046">
        <fragment mz="1402.65979" charge="1" ion="y11" responses="0" signaltonoises="1" noises="0.0499810909090909" />
        <fragment mz="1473.696899" charge="1" ion="y12" responses="0" signaltonoises="1" noises="0.0499810909090909" />
        <fragment mz="1072.542236" charge="1" ion="y8" responses="3695.42604844324" signaltonoises="39.8938147038609" noises="11.0565264456946" />
        <fragment mz="618.3358154" charge="1" ion="y4" responses="23774.6143965792" signaltonoises="51.6283061827238" noises="28.541346725848" />
        <fragment mz="664.2573242" charge="1" ion="b6" responses="6508.69194819559" signaltonoises="26.1912587662482" noises="14.7188476515917" />
        <fragment mz="957.5152588" charge="1" ion="y7" responses="14147.6509033725" signaltonoises="63.0415736724256" noises="13.2177710970599" />
        <decoy>
          <peptide id="sp|P43487|RANG_HUMAN.EKWEPLDNESAFR.3.0.9999.True" updatedrts="42.9245166666667" scores="7681426268.16073" fdr="0.0931142410015649" recomputedscores="0.833551315005776" predictedrts="42.9282679261942" irts="42.7048990667003" pwhh="6.8505939784719159">
            <fragment mz="1363.627685546875" charge="1" ion="y11" responses="0" signaltonoises="1" noises="0.0499810909090909" />
            <fragment mz="1491.72265625" charge="1" ion="y12" responses="77.6999972292914" signaltonoises="279.196714323839" noises="0.0591823799019357" />
            <fragment mz="951.45306396484375" charge="1" ion="y8" responses="1066.72846271583" signaltonoises="5.64676186338175" noises="13.9510426734867" />
            <fragment mz="480.25650024414063" charge="1" ion="y4" responses="836.105156039363" signaltonoises="4.47146477439293" noises="30.4512179346819" />
            <fragment mz="783.403564453125" charge="1" ion="b6" responses="1600.26048157942" signaltonoises="7.58579191997888" noises="18.7028075239421" />
            <fragment mz="838.36895751953125" charge="1" ion="y7" responses="1655.97196138097" signaltonoises="8.19065775844971" noises="13.1553604331622" />
          </peptide>
        </decoy>
      </peptide>
    </protein>
    <protein id="sp|P05455|LA_HUMAN">
      <peptide id="sp|P05455|LA_HUMAN.IIEDQQESLNKWK.3.1.False" updatedrts="36.9429819726707" scores="173555.903776852" fdr="1" recomputedscores="-3.73671762912221" predictedrts="36.5856504056096" irts="36.7557753632861" pwhh="6.2887020353769323">
        <fragment mz="1404.675415" charge="1" ion="y11" responses="0" signaltonoises="1" noises="0.0513973337964831" />
        <fragment mz="575.3300171" charge="1" ion="y4" responses="22809.3653204864" signaltonoises="122.828518849724" noises="13.8452209414995" />
        <fragment mz="1517.759399" charge="1" ion="y12" responses="0" signaltonoises="1" noises="0.0499810909090909" />
        <fragment mz="775.446106" charge="1" ion="y6" responses="1052.37800084749" signaltonoises="17.8022301239865" noises="11.3928041307798" />
        <fragment mz="856.4046631" charge="1" ion="b7" responses="961.08155893429" signaltonoises="6.3687794041179" noises="15.8342940469875" />
        <fragment mz="904.4887085" charge="1" ion="y7" responses="2462.29446043114" signaltonoises="22.0146565108879" noises="10.5996400349642" />
        <decoy>
          <peptide id="sp|P05455|LA_HUMAN.WKNLSEQQDEIIK.3.1.True" updatedrts="37.5133879611601" scores="62966168.1595998" fdr="0.995181496948281" recomputedscores="-1.16884970339143" predictedrts="36.5856504056096" irts="37.3230906026507" pwhh="8.4456949235709029">
            <fragment mz="1316.669189453125" charge="1" ion="y11" responses="116.549999999876" signaltonoises="29.9507203115376" noises="0.626143580597337" />
            <fragment mz="502.32351684570313" charge="1" ion="y4" responses="233.818256540626" signaltonoises="4.57379174152741" noises="7.9656382962093" />
            <fragment mz="1444.76416015625" charge="1" ion="y12" responses="0" signaltonoises="1" noises="0.0499810909090909" />
            <fragment mz="745.4090576171875" charge="1" ion="y6" responses="0" signaltonoises="1" noises="15.774340432416" />
            <fragment mz="886.4417724609375" charge="1" ion="b7" responses="146.064372905136" signaltonoises="4.9141789054178" noises="12.7219490271528" />
            <fragment mz="873.4676513671875" charge="1" ion="y7" responses="1349.22368174148" signaltonoises="8.74618173781308" noises="13.2140983272641" />
          </peptide>
        </decoy>
      </peptide>
      <peptide id="sp|P05455|LA_HUMAN.LTTDFNVIVEALSK.2.0.9999.False" updatedrts="82.095447581963" scores="13418412163.8571" fdr="0.291711907347087" recomputedscores="0.151012073603735" predictedrts="82.2384906627935" irts="81.6635819991754" pwhh="7.9180781286335362">
        <fragment mz="1335.715454" charge="1" ion="y12" responses="1833.94771359041" signaltonoises="65.8501294269745" noises="2.47598545596867" />
        <fragment mz="858.52948" charge="1" ion="y8" responses="825.604013779897" signaltonoises="29.3242929374433" noises="2.69514056647546" />
        <fragment mz="1119.640869" charge="1" ion="y10" responses="819.393265582148" signaltonoises="11.6496268672808" noises="6.71445708880063" />
        <fragment mz="972.5724487" charge="1" ion="y9" responses="1748.21673708631" signaltonoises="17.2734672031162" noises="9.74209199971276" />
        <fragment mz="1234.667725" charge="1" ion="y11" responses="1323.59365791737" signaltonoises="20.9078605050861" noises="5.43773497085585" />
        <fragment mz="759.4610596" charge="1" ion="y7" responses="3156.22919396981" signaltonoises="42.4874198241845" noises="4.90137156120699" />
        <decoy>
          <peptide id="sp|P05455|LA_HUMAN.SLAEVIVNFDTTLK.2.0.9999.True" updatedrts="82.7807772559182" scores="5884303887.50612" fdr="0.426229508196721" recomputedscores="-0.206993960827454" predictedrts="82.2384906627935" irts="82.3451982091545" pwhh="2.2720632050418139">
            <fragment mz="1349.7310791015625" charge="1" ion="y12" responses="194.183360911132" signaltonoises="14.7249845127599" noises="2.54689193006134" />
            <fragment mz="937.4989013671875" charge="1" ion="y8" responses="0" signaltonoises="1" noises="9.84714364765372" />
            <fragment mz="1149.6513671875" charge="1" ion="y10" responses="128.34424627119" signaltonoises="4.04647022568066" noises="8.43489166580007" />
            <fragment mz="1050.5830078125" charge="1" ion="y9" responses="0" signaltonoises="1" noises="15.0049621459079" />
            <fragment mz="1278.6939697265625" charge="1" ion="y11" responses="99.9357848776831" signaltonoises="10.690011896813" noises="3.08952914597817" />
            <fragment mz="838.43048095703125" charge="1" ion="y7" responses="135.845075047834" signaltonoises="3.70028626438387" noises="9.82986133027712" />
          </peptide>
        </decoy>
      </peptide>
      <peptide id="sp|P05455|LA_HUMAN.IC[CAM]HQIEYYFGDFNLPR.3.0.9998.False" updatedrts="67.9409965913078" scores="28713972731264.1" fdr="0" recomputedscores="4.07809730865085" predictedrts="67.8513639086185" irts="67.5858270073261" pwhh="7.4161668250780979">
        <fragment mz="818.4155273" charge="1" ion="y7" responses="17198.0500059515" signaltonoises="56.6211337334758" noises="19.8045404689846" />
        <fragment mz="965.4839478" charge="1" ion="y8" responses="11373.9623322191" signaltonoises="31.7339485559944" noises="23.8317280653444" />
        <fragment mz="1107.492798" charge="1" ion="b8" responses="4224.39776822465" signaltonoises="18.9984491244658" noises="10.5555194287479" />
        <fragment mz="944.4294434" charge="1" ion="b7" responses="4306.52450534607" signaltonoises="19.0725370611171" noises="17.9338378278677" />
        <fragment mz="1128.547241" charge="1" ion="y9" responses="1633.19171262111" signaltonoises="13.5003198551732" noises="15.3751870861285" />
        <fragment mz="761.394043" charge="1" ion="y6" responses="3611.66022822384" signaltonoises="19.2536176763104" noises="17.969709182724" />
        <decoy>
          <peptide id="sp|P05455|LA_HUMAN.PLNFDGFYYEIQHC[CAM]IR.3.0.9998.True" updatedrts="68.5441778801718" scores="165319618.72544" fdr="0.996788696210662" recomputedscores="-1.17158659441457" predictedrts="67.8513639086185" irts="68.1857399538545" pwhh="4.5902029480454329">
            <fragment mz="955.477783203125" charge="1" ion="y7" responses="213.001295871034" signaltonoises="3.06058717251415" noises="17.7612808756084" />
            <fragment mz="1118.5411376953125" charge="1" ion="y8" responses="178.559071346812" signaltonoises="5.29055483665767" noises="9.11538591126845" />
            <fragment mz="954.43560791015625" charge="1" ion="b8" responses="929.327241530331" signaltonoises="7.59188388351566" noises="12.3822737602013" />
            <fragment mz="791.37225341796875" charge="1" ion="b7" responses="0" signaltonoises="1" noises="15.4649316982921" />
            <fragment mz="1281.6044921875" charge="1" ion="y9" responses="87.4110507275616" signaltonoises="3.68473496179659" noises="8.4473857278562" />
            <fragment mz="826.43524169921875" charge="1" ion="y6" responses="364.596006392094" signaltonoises="3.07904345787691" noises="21.4510939115535" />
          </peptide>
        </decoy>
      </peptide>
      <peptide id="sp|P05455|LA_HUMAN.IIEDQQESLNK.2.0.9989.False" updatedrts="25.3080377720079" scores="530282820873.142" fdr="0" recomputedscores="2.55258521741178" predictedrts="25.1268105961977" irts="25.1838751949995" pwhh="5.967631052296495">
        <fragment mz="1090.501099" charge="1" ion="y9" responses="4051.2140858816" signaltonoises="82.7233345299043" noises="3.31205338894339" />
        <fragment mz="961.4584961" charge="1" ion="y8" responses="1909.23197456274" signaltonoises="66.0390182611319" noises="2.61862336641893" />
        <fragment mz="718.3729858" charge="1" ion="y6" responses="0" signaltonoises="1" noises="4.96337608769289" />
        <fragment mz="590.3143921" charge="1" ion="y5" responses="541.111053418646" signaltonoises="19.2080530824561" noises="2.66369266266689" />
        <fragment mz="227.1753998" charge="1" ion="b2" responses="1548.2860440606" signaltonoises="1492.99940118123" noises="0.100624003326648" />
        <fragment mz="261.1557312" charge="1" ion="y2" responses="292.519535605124" signaltonoises="516.244225637208" noises="0.111515162368064" />
        <decoy>
          <peptide id="sp|P05455|LA_HUMAN.NLSEQQDEIIK.2.0.9989.True" updatedrts="25.8942333334397" scores="20129471.8179665" fdr="1" recomputedscores="-1.82416241126633" predictedrts="25.1268105961977" irts="25.7668944513871" pwhh="2.1359297779827573">
            <fragment mz="1089.542236328125" charge="1" ion="y9" responses="77.7051233133102" signaltonoises="375.210913559028" noises="0.0499810909090909" />
            <fragment mz="1002.5101928710938" charge="1" ion="y8" responses="0" signaltonoises="1" noises="0.0805205965783026" />
            <fragment mz="745.4090576171875" charge="1" ion="y6" responses="97.6821893798543" signaltonoises="11.851421345118" noises="1.58237991790879" />
            <fragment mz="617.3504638671875" charge="1" ion="y5" responses="0" signaltonoises="1" noises="0.0499810909090909" />
            <fragment mz="228.13426208496094" charge="1" ion="b2" responses="0" signaltonoises="1" noises="2.69061112438848" />
            <fragment mz="260.19686889648438" charge="1" ion="y2" responses="19.4023815479424" signaltonoises="165.049943870275" noises="0.0499810909090909" />
          </peptide>
        </decoy>
      </peptide>
      <peptide id="sp|P05455|LA_HUMAN.RSPSKPLPEVTDEYKNDVK.5.0.9975.False" updatedrts="31.5796173666259" scores="77854501.8186088" fdr="1" recomputedscores="-1.92124932077456" predictedrts="31.679184684316" irts="31.4214721885672" pwhh="8.7547540163059256">
        <fragment mz="1111.526611" charge="1" ion="y9" responses="660.409120693206" signaltonoises="446.023037131534" noises="0.0891411175986804" />
        <fragment mz="992.5523682" charge="1" ion="b9" responses="404.744663164563" signaltonoises="317.813584788749" noises="0.110998960314073" />
        <fragment mz="556.2669067" charge="2" ion="y9" responses="7316.48270007759" signaltonoises="21.1539540651705" noises="23.9548306498932" />
        <fragment mz="1210.594971" charge="1" ion="y10" responses="0" signaltonoises="1" noises="0.0589231260538728" />
        <fragment mz="603.3460693" charge="1" ion="y5" responses="1618.63767810369" signaltonoises="8.73846774780148" noises="23.0397526715566" />
        <fragment mz="475.2510986" charge="1" ion="y4" responses="3158.60781423133" signaltonoises="16.1288157085813" noises="18.3608400617856" />
        <decoy>
          <peptide id="sp|P05455|LA_HUMAN.VDNKYEDTVEPLPKSPSRK.5.0.9975.True" updatedrts="29.5513411439253" scores="31704320.7564129" fdr="1" recomputedscores="-2.38448571033552" predictedrts="31.679184684316" irts="29.404186195785" pwhh="3.1052076417649084">
            <fragment mz="1009.6152954101563" charge="1" ion="y9" responses="0" signaltonoises="1" noises="0.0499810909090909" />
            <fragment mz="1064.489501953125" charge="1" ion="b9" responses="69.3775161670402" signaltonoises="87.9866298283759" noises="0.202915695011305" />
            <fragment mz="505.311279296875" charge="2" ion="y9" responses="339.332005137057" signaltonoises="6.63435788152826" noises="9.6073738669785" />
            <fragment mz="1138.6578369140625" charge="1" ion="y10" responses="38.8488794963382" signaltonoises="330.484680254878" noises="0.0499810909090909" />
            <fragment mz="574.33074951171875" charge="1" ion="y5" responses="0" signaltonoises="1" noises="18.7054995269385" />
            <fragment mz="487.2987060546875" charge="1" ion="y4" responses="138.521130108873" signaltonoises="3.09074349774333" noises="11.095834586" />
          </peptide>
        </decoy>
      </peptide>
      <peptide id="sp|P05455|LA_HUMAN.GSIFVVFDSIESAKK.3.0.9942.False" updatedrts="72.1028357596673" scores="1714326.5064001" fdr="1" recomputedscores="-1.79123886940549" predictedrts="69.6844062623542" irts="71.7251152189514" pwhh="1.8301686422954915">
        <fragment mz="1024.531006" charge="1" ion="y9" responses="197.314200282221" signaltonoises="6.17652109011343" noises="9.61028904156194" />
        <fragment mz="1369.736206" charge="1" ion="y12" responses="38.8499979056917" signaltonoises="330.484677109081" noises="0.0499810909090909" />
        <fragment mz="1123.599365" charge="1" ion="y10" responses="48.6892053752532" signaltonoises="4.88205359671521" noises="2.92324457515424" />
        <fragment mz="562.3033447" charge="2" ion="y10" responses="0" signaltonoises="1" noises="21.6621141769382" />
        <fragment mz="877.4625244" charge="1" ion="y8" responses="0" signaltonoises="1" noises="14.554152363592" />
        <fragment mz="762.4356079" charge="1" ion="y7" responses="0" signaltonoises="1" noises="13.4736012448546" />
        <decoy>
          <peptide id="sp|P05455|LA_HUMAN.KASEISDFVVFISGK.3.0.9942.True" updatedrts="69.5323166666667" scores="39119385.392829" fdr="0.566576086956522" recomputedscores="-0.468586690353991" predictedrts="69.6844062623542" irts="69.1685245029269" pwhh="4.7452499104444748">
            <fragment mz="1011.5509643554688" charge="1" ion="y9" responses="142.818888447593" signaltonoises="8.78146024431425" noises="3.57882782838238" />
            <fragment mz="1340.7095947265625" charge="1" ion="y12" responses="38.8499999999927" signaltonoises="12.0401459958851" noises="1.37190901618024" />
            <fragment mz="1098.5830078125" charge="1" ion="y10" responses="38.7679893380372" signaltonoises="3.9332328033053" noises="4.19677733014725" />
            <fragment mz="549.79510498046875" charge="2" ion="y10" responses="138.154361546091" signaltonoises="4.78908727251711" noises="10.33793674516" />
            <fragment mz="896.52398681640625" charge="1" ion="y8" responses="713.556435023061" signaltonoises="12.0083884390717" noises="7.20253804936115" />
            <fragment mz="749.45562744140625" charge="1" ion="y7" responses="0" signaltonoises="1" noises="9.18073396074597" />
          </peptide>
        </decoy>
      </peptide>
    </protein>
    <protein id="sp|Q02878|RL6_HUMAN">
      <peptide id="sp|Q02878|RL6_HUMAN.QLASGLLLVTGPLVLNR.3.1.False" updatedrts="80.9768466066498" scores="302592504307868" fdr="0" recomputedscores="6.50677006297076" predictedrts="80.9589575027735" irts="80.5510421716328" pwhh="7.5459677675036936">
        <fragment mz="869.5203247" charge="1" ion="y8" responses="9553.09037660619" signaltonoises="76.5357507671906" noises="6.12907384582061" />
        <fragment mz="711.4511719" charge="1" ion="y6" responses="8240.54545304124" signaltonoises="83.637866848811" noises="5.28740371402074" />
        <fragment mz="768.4726563" charge="1" ion="y7" responses="8222.34627306309" signaltonoises="94.6173847034585" noises="5.37300392280935" />
        <fragment mz="683.4086304" charge="1" ion="b7" responses="4381.24228077826" signaltonoises="28.9199545949367" noises="7.97051546289341" />
        <fragment mz="796.4927368" charge="1" ion="b8" responses="2890.17732002067" signaltonoises="46.4800879300633" noises="3.73774585497553" />
        <fragment mz="968.5887451" charge="1" ion="y9" responses="2789.43432350836" signaltonoises="32.5749027381872" noises="4.72839766597423" />
        <decoy>
          <peptide id="sp|Q02878|RL6_HUMAN.NLVLPGTVLLLGSALQR.3.1.True" updatedrts="82.0453931431824" scores="14669682.0217839" fdr="0.771466314398943" recomputedscores="-0.819392104317612" predictedrts="80.9589575027735" irts="81.6137987807466" pwhh="3.4864496705407189">
            <fragment mz="857.52032470703125" charge="1" ion="y8" responses="77.6179856148294" signaltonoises="7.30473742524863" noises="2.56623774108418" />
            <fragment mz="631.3521728515625" charge="1" ion="y6" responses="188.663643809135" signaltonoises="3.82036416860333" noises="8.96113025331485" />
            <fragment mz="744.436279296875" charge="1" ion="y7" responses="341.939590337399" signaltonoises="4.39725435898354" noises="13.0675651876907" />
            <fragment mz="695.40863037109375" charge="1" ion="b7" responses="619.867954958319" signaltonoises="16.9513077563776" noises="4.17001826576891" />
            <fragment mz="794.47705078125" charge="1" ion="b8" responses="177.750395386308" signaltonoises="18.5386866955504" noises="2.86285562563163" />
            <fragment mz="970.6043701171875" charge="1" ion="y9" responses="889.610764237788" signaltonoises="88.7105149653659" noises="1.07012026716294" />
          </peptide>
        </decoy>
      </peptide>
      <peptide id="sp|Q02878|RL6_HUMAN.AIPQLQGYLR.2.1.False" updatedrts="54.5958815818529" scores="707352138954866" fdr="0" recomputedscores="4.138316126283" predictedrts="54.1695187279369" irts="54.3130226035957" pwhh="9.062261437558595">
        <fragment mz="974.5418091" charge="1" ion="y8" responses="79390.5120651421" signaltonoises="233.829550710577" noises="20.4962920793007" />
        <fragment mz="749.4304199" charge="1" ion="y6" responses="68715.4053114867" signaltonoises="151.146796891665" noises="25.4123649859226" />
        <fragment mz="877.4890137" charge="1" ion="y7" responses="30058.4870130118" signaltonoises="102.12428337665" noises="18.8949330139683" />
        <fragment mz="636.3463745" charge="1" ion="y5" responses="31311.4866773163" signaltonoises="81.3644444567138" noises="27.38716930265" />
        <fragment mz="226.1368103" charge="2" ion="y3" responses="1935.80048783741" signaltonoises="22.0677724535567" noises="18.9811701330038" />
        <fragment mz="508.2878113" charge="1" ion="y4" responses="20639.0310484754" signaltonoises="54.7417597464619" noises="21.1874498232071" />
        <decoy>
          <peptide id="sp|Q02878|RL6_HUMAN.LYGQLQPIAR.2.1.True" updatedrts="53.6865" scores="30504655.4141396" fdr="1" recomputedscores="-3.21597736422247" predictedrts="54.1695187279369" irts="53.4085685126615" pwhh="8.159546988830531">
            <fragment mz="882.51556396484375" charge="1" ion="y8" responses="4805.1104236412" signaltonoises="23.3935949423703" noises="13.026109216281" />
            <fragment mz="697.435546875" charge="1" ion="y6" responses="1003.75499702895" signaltonoises="7.30403584194834" noises="16.2175304472475" />
            <fragment mz="825.494140625" charge="1" ion="y7" responses="92.4715172233303" signaltonoises="4.13587043470973" noises="9.22712302300326" />
            <fragment mz="584.35150146484375" charge="1" ion="y5" responses="0" signaltonoises="1" noises="23.9221952995922" />
            <fragment mz="180.12370300292969" charge="2" ion="y3" responses="243.603775199964" signaltonoises="256.259119705524" noises="0.0819266777876359" />
            <fragment mz="456.29290771484375" charge="1" ion="y4" responses="252.36705175431" signaltonoises="3.00874632488592" noises="26.9499218844362" />
          </peptide>
        </decoy>
      </peptide>
      <peptide id="sp|Q02878|RL6_HUMAN.YYPTEDVPR.2.1.False" updatedrts="33.6737164677386" scores="2028301164703.01" fdr="0" recomputedscores="2.81832565024856" predictedrts="33.7861512987116" irts="33.5042243980015" pwhh="7.1600678230170987">
        <fragment mz="813.4100952" charge="1" ion="y7" responses="114028.974032392" signaltonoises="307.747728039867" noises="25.6185220221781" />
        <fragment mz="716.3573608" charge="1" ion="y6" responses="32699.3018855869" signaltonoises="111.603552240427" noises="19.0173247072485" />
        <fragment mz="615.3096924" charge="1" ion="y5" responses="26536.3044163421" signaltonoises="71.3093239984376" noises="22.7124713722436" />
        <fragment mz="868.3723145" charge="1" ion="b7" responses="0" signaltonoises="1" noises="13.3006123255827" />
        <fragment mz="976.4734497" charge="1" ion="y8" responses="0" signaltonoises="1" noises="13.9867788260489" />
        <fragment mz="424.1867065" charge="1" ion="b3" responses="0" signaltonoises="1" noises="16.5753856360511" />
        <decoy>
          <peptide id="sp|Q02878|RL6_HUMAN.PVDETPYYR.2.1.True" updatedrts="35.6273169049634" scores="351646722.483928" fdr="0.832078559738134" recomputedscores="-0.916890380012559" predictedrts="33.7861512987116" irts="35.4472392366114" pwhh="6.4293426787960231">
            <fragment mz="943.41558837890625" charge="1" ion="y7" responses="119.537420041539" signaltonoises="3.03896642558309" noises="8.52716324752183" />
            <fragment mz="828.388671875" charge="1" ion="y6" responses="3342.8202639106" signaltonoises="16.6638691484908" noises="15.0923276917408" />
            <fragment mz="699.3460693359375" charge="1" ion="y5" responses="2168.22428921237" signaltonoises="8.28936855929337" noises="24.786834370312" />
            <fragment mz="802.36175537109375" charge="1" ion="b7" responses="0" signaltonoises="1" noises="11.3442960274398" />
            <fragment mz="1042.4840087890625" charge="1" ion="y8" responses="257.21983802341" signaltonoises="4.18909532905082" noises="10.5749824666575" />
            <fragment mz="312.1553955078125" charge="1" ion="b3" responses="277.423041252039" signaltonoises="3.91648583748713" noises="19.4588815349445" />
          </peptide>
        </decoy>
      </peptide>
      <peptide id="sp|Q02878|RL6_HUMAN.QLASGLLLVTGPLVLN[Dea]R.2.0.9999.False" updatedrts="80.8748781813094" scores="572931180.230551" fdr="0.501029512697323" recomputedscores="-0.350397851286723" predictedrts="80.9741799859125" irts="80.4496262629696" pwhh="4.050242508537603">
        <fragment mz="1195.740845" charge="1" ion="y11" responses="465.805323661381" signaltonoises="25.1167974672478" noises="2.69567451116161" />
        <fragment mz="1523.915527" charge="1" ion="y15" responses="490.649386902482" signaltonoises="626.888887226726" noises="0.0667351445034391" />
        <fragment mz="796.4927368" charge="1" ion="b8" responses="504.979496398806" signaltonoises="656.339571894547" noises="0.0857319303165135" />
        <fragment mz="769.456665" charge="1" ion="y7" responses="0" signaltonoises="1" noises="4.09530493307599" />
        <fragment mz="313.1870422" charge="1" ion="b3" responses="0" signaltonoises="1" noises="7.50545310153383" />
        <fragment mz="242.1499176" charge="1" ion="b2" responses="966.025403376931" signaltonoises="10.9321002076016" noises="12.552337663104" />
        <decoy>
          <peptide id="sp|Q02878|RL6_HUMAN.QN[Dea]LVLPGTVLLLGSALR.2.0.9999.True" updatedrts="80.6541131146707" scores="376443718.916973" fdr="0.60561000337952" recomputedscores="-0.532800254286802" predictedrts="80.9741799859125" irts="80.2300574134995" pwhh="6.648436601217206">
            <fragment mz="1099.683349609375" charge="1" ion="y11" responses="877.955484534384" signaltonoises="412.421809886381" noises="0.176466193615457" />
            <fragment mz="1521.97265625" charge="1" ion="y15" responses="38.8499972292914" signaltonoises="330.484680254878" noises="0.0499810909090909" />
            <fragment mz="824.45123291015625" charge="1" ion="b8" responses="183.77658085615" signaltonoises="9.15154095232302" noises="3.7727432373187" />
            <fragment mz="729.46173095703125" charge="1" ion="y7" responses="38.8098697782556" signaltonoises="138.876496040563" noises="0.118916159377032" />
            <fragment mz="357.17684936523438" charge="1" ion="b3" responses="0" signaltonoises="1" noises="8.89390273366412" />
            <fragment mz="244.09280395507813" charge="1" ion="b2" responses="267.062493431594" signaltonoises="5.84087376970086" noises="10.1858485980373" />
          </peptide>
        </decoy>
      </peptide>
      <peptide id="sp|Q02878|RL6_HUMAN.HQEGEIFDTEKEKYEITEQR.4.0.9999.False" updatedrts="39.1200671341784" scores="357539304606.744" fdr="0.00537393640841917" recomputedscores="1.7371493911561" predictedrts="39.047188266965" irts="38.9210639725251" pwhh="6.2317203152719278">
        <fragment mz="694.3154907" charge="1" ion="b6" responses="13655.7664959207" signaltonoises="58.1673085756409" noises="17.6258838735999" />
        <fragment mz="1255.095703" charge="2" ion="y20" responses="0" signaltonoises="1" noises="0.0499810909090909" />
        <fragment mz="938.4577637" charge="1" ion="y7" responses="6075.13963382028" signaltonoises="27.3426582217247" noises="18.4499022511243" />
        <fragment mz="775.3944702" charge="1" ion="y6" responses="6501.78056581887" signaltonoises="23.3207842804948" noises="20.5604332251867" />
        <fragment mz="1186.566284" charge="2" ion="y19" responses="784.347785284906" signaltonoises="15.904229774754" noises="3.87333393695417" />
        <fragment mz="1323.690308" charge="1" ion="y10" responses="541.660306781697" signaltonoises="26.4374098464439" noises="2.38196501250938" />
        <decoy>
          <peptide id="sp|Q02878|RL6_HUMAN.QETIEYKEKETDFIEGEQHR.4.0.9999.True" updatedrts="40.3585510223952" scores="5691752.1057141" fdr="1" recomputedscores="-2.98037245633064" predictedrts="39.047188266965" irts="40.1528371265089" pwhh="6.3040786197105634">
            <fragment mz="764.34613037109375" charge="1" ion="b6" responses="374.957630714812" signaltonoises="5.69634948556198" noises="11.5192999097632" />
            <fragment mz="1255.095703125" charge="2" ion="y20" responses="0" signaltonoises="1" noises="0.0499810909090909" />
            <fragment mz="868.42718505859375" charge="1" ion="y7" responses="2788.40432495662" signaltonoises="17.9405339968183" noises="13.5136880280971" />
            <fragment mz="755.34307861328125" charge="1" ion="y6" responses="666.134266617111" signaltonoises="10.5555164791976" noises="10.6561904606783" />
            <fragment mz="1191.06640625" charge="2" ion="y19" responses="0" signaltonoises="1" noises="0.0499810909090909" />
            <fragment mz="1231.5701904296875" charge="1" ion="y10" responses="151.797548934987" signaltonoises="6.15556074736864" noises="7.01851711355225" />
          </peptide>
        </decoy>
      </peptide>
      <peptide id="sp|Q02878|RL6_HUMAN.KMPRYYPTEDVPR.3.0.9997.False" updatedrts="33.6770911936243" scores="694497417434.941" fdr="0" recomputedscores="2.3528638453144" predictedrts="33.3514257349855" irts="33.5075808379097" pwhh="7.1600678230170987">
        <fragment mz="813.4100952" charge="1" ion="y7" responses="114028.974032392" signaltonoises="303.91443254369" noises="25.9416503588761" />
        <fragment mz="716.3573608" charge="1" ion="y6" responses="32699.3018855869" signaltonoises="114.617497740417" noises="18.5172511464639" />
        <fragment mz="615.3096924" charge="1" ion="y5" responses="26536.3044163421" signaltonoises="78.1948546451664" noises="20.7125006784404" />
        <fragment mz="826.416687" charge="2" ion="y13" responses="0" signaltonoises="1" noises="18.0142847665842" />
        <fragment mz="1139.536743" charge="1" ion="y9" responses="0" signaltonoises="1" noises="2.52563252383868" />
        <fragment mz="371.2401428" charge="1" ion="y3" responses="21570.4580941546" signaltonoises="109.990324003415" noises="12.8869099827003" />
        <decoy>
          <peptide id="sp|Q02878|RL6_HUMAN.PVDETPYYRPMKR.3.0.9997.True" updatedrts="33.2425099869895" scores="18062352.883364" fdr="1" recomputedscores="-2.23239567357614" predictedrts="33.3514257349855" irts="33.075354412801" pwhh="6.6165968621627451">
            <fragment mz="1013.534912109375" charge="1" ion="y7" responses="192.473122502436" signaltonoises="7.38450420029738" noises="6.62568656406753" />
            <fragment mz="850.47161865234375" charge="1" ion="y6" responses="118.06159549766" signaltonoises="4.57908109898546" noises="6.48134722718821" />
            <fragment mz="687.40826416015625" charge="1" ion="y5" responses="168.56419602044" signaltonoises="3.14954310824536" noises="8.40870736421438" />
            <fragment mz="826.41668701171875" charge="2" ion="y13" responses="0" signaltonoises="1" noises="18.3824093562419" />
            <fragment mz="1211.6353759765625" charge="1" ion="y9" responses="116.466869954357" signaltonoises="7.97748175996212" noises="2.35079830468497" />
            <fragment mz="434.25439453125" charge="1" ion="y3" responses="594.46842098737" signaltonoises="8.08182990954973" noises="9.62158457591533" />
          </peptide>
        </decoy>
      </peptide>
    </protein>
    <protein id="sp|Q15424|SAFB1_HUMAN">
      <peptide id="sp|Q15424|SAFB1_HUMAN.SEPVKEESSELEQ[Dea]PFAQDTSSVGPDR.3.1.False" updatedrts="47.0219519406092" scores="4581221206048.92" fdr="0" recomputedscores="3.86249038797904" predictedrts="47.2711398100546" irts="46.7801323568933" pwhh="6.3428837228500967">
        <fragment mz="1279.591309" charge="1" ion="y12" responses="1262.66770176833" signaltonoises="39.0543764023137" noises="3.21133714330519" />
        <fragment mz="1061.48584" charge="1" ion="y10" responses="2661.20226035433" signaltonoises="66.3706507197047" noises="3.13175736610786" />
        <fragment mz="1132.522949" charge="1" ion="y11" responses="2458.08978589368" signaltonoises="72.337808085693" noises="2.89656870376674" />
        <fragment mz="886.4152832" charge="1" ion="b8" responses="1818.79132626318" signaltonoises="33.8092162008679" noises="5.91144112797674" />
        <fragment mz="688.8256836" charge="2" ion="y13" responses="1046.776798888" signaltonoises="1284.28848791801" noises="0.0893651668235364" />
        <fragment mz="818.4002686" charge="1" ion="y8" responses="3443.86320019568" signaltonoises="56.6849187065151" noises="4.79386032635365" />
        <decoy>
          <peptide id="sp|Q15424|SAFB1_HUMAN.DPGVSSTDQAFPQ[Dea]ELESSEEKVPESR.3.1.True" updatedrts="47.3351150769656" scores="36506686.055227" fdr="1" recomputedscores="-1.23611846332296" predictedrts="47.2711398100546" irts="47.0915986164476" pwhh="6.1173508242021555">
            <fragment mz="1389.6856689453125" charge="1" ion="y12" responses="38.8551216216879" signaltonoises="173.235127462654" noises="0.0953500864211156" />
            <fragment mz="1147.5589599609375" charge="1" ion="y10" responses="116.539500211119" signaltonoises="6.82070460683163" noises="2.7503011972993" />
            <fragment mz="1276.6015625" charge="1" ion="y11" responses="545.212072713492" signaltonoises="13.3989805547202" noises="2.60570425444429" />
            <fragment mz="759.3155517578125" charge="1" ion="b8" responses="329.197471308584" signaltonoises="13.3248311934073" noises="3.83338047648295" />
            <fragment mz="759.86773681640625" charge="2" ion="y13" responses="197.651162252839" signaltonoises="356.854483345242" noises="0.0933124290282158" />
            <fragment mz="973.494873046875" charge="1" ion="y8" responses="145.839820645522" signaltonoises="4.25828284847224" noises="10.7942887114304" />
          </peptide>
        </decoy>
      </peptide>
      <peptide id="sp|Q15424|SAFB1_HUMAN.LAEEEDLFDSAHPEEGDLDLASESTAHAQSSK.4.1.False" updatedrts="55.0670218319005" scores="970176238291.454" fdr="0" recomputedscores="3.51631460248392" predictedrts="55.2977118508312" irts="54.7816099766664" pwhh="8.1063548297100336">
        <fragment mz="1132.522949" charge="1" ion="y11" responses="13853.3511574557" signaltonoises="62.8825912566579" noises="14.7681663490318" />
        <fragment mz="1203.560059" charge="1" ion="y12" responses="6946.64130613475" signaltonoises="57.5016853864304" noises="8.80643220509764" />
        <fragment mz="916.4483032" charge="1" ion="y9" responses="9755.94876941184" signaltonoises="61.8858643261224" noises="11.2895448427684" />
        <fragment mz="1316.644043" charge="1" ion="y13" responses="2809.92548220201" signaltonoises="38.2915894163606" noises="7.64524130119508" />
        <fragment mz="1431.671021" charge="1" ion="y14" responses="1525.79126058257" signaltonoises="33.649341376921" noises="4.954330374118" />
        <fragment mz="877.0598145" charge="3" ion="y25" responses="2057.93572925638" signaltonoises="86.1908465615404" noises="1.9126183829321" />
        <decoy>
          <peptide id="sp|Q15424|SAFB1_HUMAN.SSQAHATSESALDLDGEEPHASDFLDEEEALK.4.1.True" updatedrts="56.0274317863662" scores="37847.8113696118" fdr="1" recomputedscores="-4.13776294012717" predictedrts="55.2977118508312" irts="55.7368159425938" pwhh="8.2366888100172932">
            <fragment mz="1295.60009765625" charge="1" ion="y11" responses="232.86747933336" signaltonoises="17.8746010851104" noises="3.02164159270019" />
            <fragment mz="1366.6373291015625" charge="1" ion="y12" responses="89.553742848857" signaltonoises="4.1730066841044" noises="4.22285836870274" />
            <fragment mz="1093.5411376953125" charge="1" ion="y9" responses="557.80923474184" signaltonoises="7.93629556629001" noises="7.86098974198287" />
            <fragment mz="1503.6961669921875" charge="1" ion="y13" responses="25.0847538684178" signaltonoises="4.48727863129355" noises="3.02254288251985" />
            <fragment mz="1600.7489013671875" charge="1" ion="y14" responses="0" signaltonoises="1" noises="-1" />
            <fragment mz="916.07861328125" charge="3" ion="y25" responses="0" signaltonoises="1" noises="0.0499810909090909" />
          </peptide>
        </decoy>
      </peptide>
      <peptide id="sp|Q15424|SAFB1_HUMAN.AD[Dhy]SLLAVVK.2.0.9999.False" updatedrts="48.605894542894" scores="1198846216.57955" fdr="0.727091633466135" recomputedscores="-0.758844943180481" predictedrts="48.7597860508705" irts="48.3554923543131" pwhh="6.6156335590176374">
        <fragment mz="729.4868774" charge="1" ion="y7" responses="7629.31080574059" signaltonoises="130.166704851147" noises="4.51763818626907" />
        <fragment mz="529.3707886" charge="1" ion="y5" responses="98.9952516689864" signaltonoises="4.86251593623181" noises="7.52052612513734" />
        <fragment mz="482.2609253" charge="1" ion="b5" responses="789.419488626504" signaltonoises="5.47845090349939" noises="22.8703760691524" />
        <fragment mz="642.454895" charge="1" ion="y6" responses="287.480278078031" signaltonoises="9.43005608669719" noises="5.27595349073159" />
        <fragment mz="652.3664551" charge="1" ion="b7" responses="407.416397939186" signaltonoises="6.15066592970348" noises="19.8862823548357" />
        <fragment mz="826.5032959" charge="1" ion="y8" responses="1951.28995079507" signaltonoises="34.3793061048564" noises="3.76283676355488" />
        <decoy>
          <peptide id="sp|Q15424|SAFB1_HUMAN.VVALLSD[Dhy]AK.2.0.9999.True" updatedrts="48.8099833333333" scores="311510987.847128" fdr="1" recomputedscores="-1.34981777589849" predictedrts="48.7597860508705" irts="48.5584752881115" pwhh="11.189680721806328">
            <fragment mz="699.403564453125" charge="1" ion="y7" responses="195.925968060708" signaltonoises="3.70091780581995" noises="18.3185542153801" />
            <fragment mz="515.28240966796875" charge="1" ion="y5" responses="0" signaltonoises="1" noises="27.3653751792499" />
            <fragment mz="496.34933471679688" charge="1" ion="b5" responses="438.632286544407" signaltonoises="15.1852980776567" noises="2.48570310947568" />
            <fragment mz="628.366455078125" charge="1" ion="y6" responses="1984.9713640166" signaltonoises="7.34561339898089" noises="19.6245345161519" />
            <fragment mz="680.39776611328125" charge="1" ion="b7" responses="170.458856513268" signaltonoises="3.94259200285691" noises="16.3268727695799" />
            <fragment mz="798.47198486328125" charge="1" ion="y8" responses="1261.39354141292" signaltonoises="8.32020649507283" noises="11.3648149190982" />
          </peptide>
        </decoy>
      </peptide>
      <peptide id="sp|Q15424|SAFB1_HUMAN.SEPVKEESSELEQPFAQDTSSVGPDR.3.0.9996.False" updatedrts="47.01567268982" scores="223050448.54012" fdr="0.555669050051072" recomputedscores="-0.450087773464605" predictedrts="47.2611959290609" irts="46.7738871302716" pwhh="5.4801329651033663">
        <fragment mz="1132.522949" charge="1" ion="y11" responses="2458.08978589368" signaltonoises="72.1983751498021" noises="2.90216269501014" />
        <fragment mz="1279.591309" charge="1" ion="y12" responses="1262.66770176833" signaltonoises="43.7408311438073" noises="2.86726992308484" />
        <fragment mz="1472.675049" charge="1" ion="b13" responses="1253.97610457493" signaltonoises="1082.40494942148" noises="0.0928534475470666" />
        <fragment mz="1061.48584" charge="1" ion="y10" responses="2661.20226035433" signaltonoises="73.5111181239776" noises="2.8275556077688" />
        <fragment mz="886.4152832" charge="1" ion="b8" responses="1818.79132626318" signaltonoises="33.8303283738864" noises="5.90775203082986" />
        <fragment mz="670.3406372" charge="1" ion="b6" responses="677.890014554259" signaltonoises="21.2863338807882" noises="3.66546824184474" />
        <decoy>
          <peptide id="sp|Q15424|SAFB1_HUMAN.DPGVSSTDQAFPQELESSEEKVPESR.3.0.9996.True" updatedrts="47.3351150769656" scores="8668764.56705871" fdr="1" recomputedscores="-1.86053366617165" predictedrts="47.2611959290609" irts="47.0915986164476" pwhh="6.1173508242021555">
            <fragment mz="1276.6015625" charge="1" ion="y11" responses="545.212072713492" signaltonoises="13.3588034749183" noises="2.61354100329441" />
            <fragment mz="1389.6856689453125" charge="1" ion="y12" responses="38.8551216216879" signaltonoises="173.235127469194" noises="0.0953500864175161" />
            <fragment mz="1330.5909423828125" charge="1" ion="b13" responses="155.306759567574" signaltonoises="7.99955645466043" noises="2.62358689240974" />
            <fragment mz="1147.5589599609375" charge="1" ion="y10" responses="116.539500211119" signaltonoises="8.02296145314386" noises="2.33816305315078" />
            <fragment mz="759.3155517578125" charge="1" ion="b8" responses="329.197471308584" signaltonoises="13.3248311934073" noises="3.83338047648295" />
            <fragment mz="543.24090576171875" charge="1" ion="b6" responses="22.2921735256666" signaltonoises="3.31733869650021" noises="3.63237662168759" />
          </peptide>
        </decoy>
      </peptide>
      <peptide id="sp|Q15424|SAFB1_HUMAN.AIEDEGGNPDEIEITSEGNKK.3.0.9991.False" updatedrts="36.9541375399366" scores="3317453411278.89" fdr="0" recomputedscores="3.22043604957894" predictedrts="37.1014955162086" irts="36.7668704840272" pwhh="8.3230610689286912">
        <fragment mz="1459.727539" charge="1" ion="y13" responses="11867.5727403637" signaltonoises="308.222589373896" noises="2.62955470603552" />
        <fragment mz="763.3944702" charge="1" ion="y7" responses="13825.8191884298" signaltonoises="75.6231427105071" noises="11.1109118469088" />
        <fragment mz="1118.605225" charge="1" ion="y10" responses="6433.59010551885" signaltonoises="193.873690781524" noises="2.53257448444973" />
        <fragment mz="1127.44873" charge="1" ion="b11" responses="815.160865504859" signaltonoises="11.7808372879132" noises="10.6990473796569" />
        <fragment mz="1005.521118" charge="1" ion="y9" responses="13088.130570434" signaltonoises="83.4945795340366" noises="9.61939928825423" />
        <fragment mz="876.4785156" charge="1" ion="y8" responses="8475.3251554672" signaltonoises="75.0416392228008" noises="7.7879434666731" />
        <decoy>
          <peptide id="sp|Q15424|SAFB1_HUMAN.KNGESTIEIEDPNGGEDEIAK.3.0.9991.True" updatedrts="37.1250498425469" scores="2729630406.68152" fdr="0.310406913935902" recomputedscores="0.110101013112008" predictedrts="37.1014955162086" irts="36.9368566970445" pwhh="4.1658222263495537">
            <fragment mz="1386.6383056640625" charge="1" ion="y13" responses="77.6743660542278" signaltonoises="472.384291700941" noises="0.0699286559474233" />
            <fragment mz="761.3675537109375" charge="1" ion="y7" responses="396.268523760502" signaltonoises="7.33320157230696" noises="8.25611831051354" />
            <fragment mz="1029.4847412109375" charge="1" ion="y10" responses="0" signaltonoises="1" noises="8.25804180581388" />
            <fragment mz="1216.5692138671875" charge="1" ion="b11" responses="407.595677951632" signaltonoises="19.7729675557705" noises="2.84472487874165" />
            <fragment mz="932.43194580078125" charge="1" ion="y9" responses="308.211016819442" signaltonoises="3.85675057949714" noises="9.62220730654421" />
            <fragment mz="818.3890380859375" charge="1" ion="y8" responses="0" signaltonoises="1" noises="11.7420415594862" />
          </peptide>
        </decoy>
      </peptide>
      <peptide id="sp|Q15424|SAFB1_HUMAN.NFWVSGLSSTTR.2.0.9991.False" updatedrts="55.8490418602811" scores="4990305189883.37" fdr="0" recomputedscores="2.67092345318624" predictedrts="55.9523389526902" irts="55.5593926236606" pwhh="7.6127867455600242">
        <fragment mz="808.4158936" charge="1" ion="y8" responses="59419.9861068446" signaltonoises="138.804999886456" noises="26.5513560200582" />
        <fragment mz="907.484314" charge="1" ion="y9" responses="40034.1705287354" signaltonoises="114.175744051952" noises="23.7171239486345" />
        <fragment mz="1093.563599" charge="1" ion="y10" responses="23939.6307300542" signaltonoises="95.9401821310079" noises="18.8030668129944" />
        <fragment mz="804.4039307" charge="1" ion="b7" responses="0" signaltonoises="1" noises="25.2592339417398" />
        <fragment mz="891.4359131" charge="1" ion="b8" responses="5410.52643580776" signaltonoises="22.2375284938245" noises="17.0157263592996" />
        <fragment mz="721.3839111" charge="1" ion="y7" responses="14633.4814516314" signaltonoises="61.7139160173408" noises="19.5730398095975" />
        <decoy>
          <peptide id="sp|Q15424|SAFB1_HUMAN.TTSSLGSVWFNR.2.0.9991.True" updatedrts="56.46475" scores="4289249.3792247" fdr="1" recomputedscores="-3.41065110977429" predictedrts="55.9523389526902" irts="56.1717645442085" pwhh="1.9674362808857069">
            <fragment mz="978.51556396484375" charge="1" ion="y8" responses="247.75012739443" signaltonoises="3.10814664049614" noises="16.9905075786775" />
            <fragment mz="1065.547607421875" charge="1" ion="y9" responses="115.562501297188" signaltonoises="3.58020014361529" noises="12.4044375559784" />
            <fragment mz="1152.57958984375" charge="1" ion="y10" responses="622.044092168612" signaltonoises="9.37031532842556" noises="15.3177444073978" />
            <fragment mz="634.30426025390625" charge="1" ion="b7" responses="0" signaltonoises="1" noises="19.2551764790305" />
            <fragment mz="733.3726806640625" charge="1" ion="b8" responses="1397.64362247117" signaltonoises="10.6334171306273" noises="15.307575377826" />
            <fragment mz="865.4315185546875" charge="1" ion="y7" responses="163.64364597297" signaltonoises="5.27999670837374" noises="12.755074383137" />
          </peptide>
        </decoy>
      </peptide>
    </protein>
    <protein id="sp|Q15365|PCBP1_HUMAN">
      <peptide id="sp|Q15365|PCBP1_HUMAN.AITIAGVPQSVTEC[CAM]VK.2.0.9999.False" updatedrts="54.9044264308375" scores="9378185604961.48" fdr="0" recomputedscores="4.55978587008968" predictedrts="54.6437181812296" irts="54.6198956000029" pwhh="7.8716403026022963">
        <fragment mz="1047.513916" charge="1" ion="y9" responses="28505.1077421072" signaltonoises="135.42233125787" noises="14.1646837229651" />
        <fragment mz="1203.60376" charge="1" ion="y11" responses="7567.7802419487" signaltonoises="57.5765456753583" noises="9.1402462042228" />
        <fragment mz="1274.640869" charge="1" ion="y12" responses="2815.57467538146" signaltonoises="35.4912552250633" noises="9.68154838321595" />
        <fragment mz="626.387207" charge="1" ion="b7" responses="1925.83261114404" signaltonoises="62.4969014538823" noises="2.78101724415137" />
        <fragment mz="1146.582275" charge="1" ion="y10" responses="1488.62780776293" signaltonoises="14.476120626734" noises="9.81217720781014" />
        <fragment mz="286.1761475" charge="1" ion="b3" responses="5455.96032870092" signaltonoises="36.8490733885033" noises="9.27185764911409" />
        <decoy>
          <peptide id="sp|Q15365|PCBP1_HUMAN.VC[CAM]ETVSQPVGAITIAK.2.0.9999.True" updatedrts="56.8146294354929" scores="24435249.2699722" fdr="0.923276141146002" recomputedscores="-1.06616223739687" predictedrts="54.6437181812296" irts="56.5197481553572" pwhh="3.5842175188612027">
            <fragment mz="869.54547119140625" charge="1" ion="y9" responses="38.8499967423089" signaltonoises="176.731815701597" noises="0.0934635594322201" />
            <fragment mz="1084.6361083984375" charge="1" ion="y11" responses="30.5197476837005" signaltonoises="5.1110272220943" noises="2.93825193505114" />
            <fragment mz="1183.7044677734375" charge="1" ion="y12" responses="139.058078587812" signaltonoises="9.59453259999554" noises="2.59375048294204" />
            <fragment mz="804.35565185546875" charge="1" ion="b7" responses="167.834536737364" signaltonoises="5.76219710358647" noises="9.33725576419424" />
            <fragment mz="997.60406494140625" charge="1" ion="y10" responses="0" signaltonoises="1" noises="0.0499810909090909" />
            <fragment mz="389.14892578125" charge="1" ion="b3" responses="436.508864963304" signaltonoises="8.03899264871536" noises="9.11327652114541" />
          </peptide>
        </decoy>
      </peptide>
      <peptide id="sp|Q15365|PCBP1_HUMAN.VMTIPYQ[Dea]PMPASSPVIC[CAM]AGGQDR.3.0.9999.False" updatedrts="58.0731" scores="823171.192704829" fdr="1" recomputedscores="-2.55048230726035" predictedrts="60.352883335418" irts="57.771399687676" pwhh="1.4158834319482774">
        <fragment mz="876.399231" charge="1" ion="y8" responses="177.036767851721" signaltonoises="4.37818310903305" noises="10.3720753081349" />
        <fragment mz="1072.520386" charge="1" ion="y10" responses="89.6583873454672" signaltonoises="3.9198866341453" noises="12.3636211153579" />
        <fragment mz="1414.674316" charge="1" ion="y14" responses="187.392980987183" signaltonoises="6.12764195899048" noises="10.4132662821454" />
        <fragment mz="975.4676514" charge="1" ion="y9" responses="0" signaltonoises="1" noises="14.8983594351171" />
        <fragment mz="1151.53125" charge="2" ion="b22" responses="384.809689826455" signaltonoises="6.72946225093563" noises="12.6001365876831" />
        <fragment mz="1317.621582" charge="1" ion="y13" responses="103.46027159543" signaltonoises="3.89978316462924" noises="7.32460595219376" />
        <decoy>
          <peptide id="sp|Q15365|PCBP1_HUMAN.DQGGAC[CAM]IVPSSAPMPQ[Dea]YPITMVR.3.0.9999.True" updatedrts="61.8345833333333" scores="110630720.674973" fdr="0.423586880669923" recomputedscores="-0.203942261114354" predictedrts="60.352883335418" irts="61.5125013953686" pwhh="1.3149524658527758">
            <fragment mz="1008.518310546875" charge="1" ion="y8" responses="177.513404839468" signaltonoises="5.30242060253452" noises="9.76336571813142" />
            <fragment mz="1236.611572265625" charge="1" ion="y10" responses="157.974535564099" signaltonoises="6.39628766208887" noises="9.03271028659431" />
            <fragment mz="1578.7655029296875" charge="1" ion="y14" responses="344.772044768836" signaltonoises="22.1707567556715" noises="2.90370646183353" />
            <fragment mz="1105.571044921875" charge="1" ion="y9" responses="111.014301223927" signaltonoises="3.25053726041522" noises="8.1787731971555" />
            <fragment mz="1151.53125" charge="2" ion="b22" responses="0" signaltonoises="1" noises="10.6808411003661" />
            <fragment mz="1491.7333984375" charge="1" ion="y13" responses="72.6137556503087" signaltonoises="6.47081488417674" noises="3.06861542446105" />
          </peptide>
        </decoy>
      </peptide>
      <peptide id="sp|Q15365|PCBP1_HUMAN.VMTIPYQPMPASSPVIC[CAM]AGGQDR.3.0.9999.False" updatedrts="60.6006819137847" scores="42637259732.0594" fdr="0" recomputedscores="2.39655919529847" predictedrts="60.5514794298445" irts="60.2852858799121" pwhh="5.585120930963865">
        <fragment mz="876.399231" charge="1" ion="y8" responses="8768.90354111316" signaltonoises="58.7308326460485" noises="10.4116514332702" />
        <fragment mz="1414.674316" charge="1" ion="y14" responses="4860.9412318982" signaltonoises="56.2592265274916" noises="9.62540311342134" />
        <fragment mz="1246.584473" charge="1" ion="y12" responses="2138.59473343954" signaltonoises="22.8145029551185" noises="10.3212338070026" />
        <fragment mz="975.4676514" charge="1" ion="y9" responses="3222.09286002536" signaltonoises="26.0079223764356" noises="11.6877452077352" />
        <fragment mz="1072.516846" charge="2" ion="y20" responses="11301.4532930246" signaltonoises="48.1853508890584" noises="16.8426558662197" />
        <fragment mz="1061.515869" charge="1" ion="b9" responses="145.977727960178" signaltonoises="5.94533468242497" noises="13.2720669555792" />
        <decoy>
          <peptide id="sp|Q15365|PCBP1_HUMAN.DQGGAC[CAM]IVPSSAPMPQYPITMVR.3.0.9999.True" updatedrts="60.0135739961439" scores="46161096.2785694" fdr="0.75702479338843" recomputedscores="-0.801719853740585" predictedrts="60.5514794298445" irts="59.7013592109245" pwhh="1.1767817264266092">
            <fragment mz="1007.5342407226563" charge="1" ion="y8" responses="133.503650989102" signaltonoises="7.77261954832755" noises="7.2863740998333" />
            <fragment mz="1577.781494140625" charge="1" ion="y14" responses="108.155757128578" signaltonoises="12.6022948810439" noises="2.72671305738237" />
            <fragment mz="1403.7174072265625" charge="1" ion="y12" responses="26.3983090334992" signaltonoises="3.47266009241297" noises="4.10905641629141" />
            <fragment mz="1104.5870361328125" charge="1" ion="y9" responses="55.8969390338329" signaltonoises="3.2940857657238" noises="9.17236641325589" />
            <fragment mz="1088.0416259765625" charge="2" ion="y20" responses="134.588667397882" signaltonoises="13.6544804816982" noises="2.41885525086186" />
            <fragment mz="898.40875244140625" charge="1" ion="b9" responses="553.772238650118" signaltonoises="10.1141444284322" noises="10.7446946291339" />
          </peptide>
        </decoy>
      </peptide>
      <peptide id="sp|Q15365|PCBP1_HUMAN.[PGQ]-QQSHFAMMHGGTGFAGIDSSSPEVK.3.0.9983.False" updatedrts="55.0171239953635" scores="7668249.9361038" fdr="1" recomputedscores="-1.58583977145731" predictedrts="52.5906234721568" irts="54.7319825119307" pwhh="2.678624463446329">
        <fragment mz="1018.505127" charge="1" ion="y10" responses="372.172164801805" signaltonoises="9.48561320577383" noises="9.34450027716331" />
        <fragment mz="1236.610718" charge="1" ion="y12" responses="0" signaltonoises="1" noises="4.52113287726051" />
        <fragment mz="1063.487671" charge="2" ion="y21" responses="0" signaltonoises="1" noises="13.7397426199157" />
        <fragment mz="944.3753052" charge="1" ion="b8" responses="91.6090453039117" signaltonoises="4.83457966509389" noises="5.53773283361567" />
        <fragment mz="1293.63208" charge="1" ion="y13" responses="172.233985978475" signaltonoises="5.82170757094034" noises="5.43912148175925" />
        <fragment mz="1138.455688" charge="1" ion="b10" responses="0" signaltonoises="1" noises="4.24622311814871" />
        <decoy>
          <peptide id="sp|Q15365|PCBP1_HUMAN.[PGQ]-QVEPSSSDIGAFGTGGHMMAFHSQK.3.0.9983.True" updatedrts="54.9075400799612" scores="6750798.68758058" fdr="1" recomputedscores="-1.62482785381552" predictedrts="52.5906234721568" irts="54.6229923777955" pwhh="5.5787547586484374">
            <fragment mz="1173.5291748046875" charge="1" ion="y10" responses="752.282769003041" signaltonoises="15.2855152792901" noises="5.40516140946059" />
            <fragment mz="1331.598388671875" charge="1" ion="y12" responses="52.8350684159648" signaltonoises="5.30174709508186" noises="5.24695628951412" />
            <fragment mz="1076.9805908203125" charge="2" ion="y21" responses="155.398869999125" signaltonoises="750.421831091784" noises="0.0499810909090909" />
            <fragment mz="813.32611083984375" charge="1" ion="b8" responses="103.125039894315" signaltonoises="7.48806733567629" noises="5.82002150184562" />
            <fragment mz="1388.6197509765625" charge="1" ion="y13" responses="38.7987409510934" signaltonoises="6.03104464404071" noises="2.73772390527307" />
            <fragment mz="983.431640625" charge="1" ion="b10" responses="69.2802142027764" signaltonoises="3.46321197960962" noises="10.8133041391691" />
          </peptide>
        </decoy>
      </peptide>
      <peptide id="sp|Q15365|PCBP1_HUMAN.QQSHFAMMHGGTGFAGIDSSSPEVK.4.0.9977.False" updatedrts="46.8193378134312" scores="20809557.2114217" fdr="1" recomputedscores="-1.74492664035912" predictedrts="46.5494593792299" irts="46.5786160958824" pwhh="6.9190663529134913">
        <fragment mz="848.3995972" charge="1" ion="y8" responses="12923.4385140995" signaltonoises="60.217606242702" noises="17.4970959994383" />
        <fragment mz="733.3726807" charge="1" ion="y7" responses="7161.42014062647" signaltonoises="32.4563720999914" noises="15.9929709503782" />
        <fragment mz="830.3613892" charge="1" ion="b7" responses="1762.48398835054" signaltonoises="15.181271665044" noises="13.6015652590049" />
        <fragment mz="961.4018555" charge="1" ion="b8" responses="0" signaltonoises="1" noises="10.2863383960844" />
        <fragment mz="712.3071899" charge="3" ion="b21" responses="422.018542493201" signaltonoises="4.39708277890131" noises="15.4989355728934" />
        <fragment mz="1018.505127" charge="1" ion="y10" responses="359.681758440556" signaltonoises="4.66009459909652" noises="13.3800222501065" />
        <decoy>
          <peptide id="sp|Q15365|PCBP1_HUMAN.VEPSSSDIGAFGTGGHMMAFHSQQK.4.0.9977.True" updatedrts="46.1552456812901" scores="336990.708700875" fdr="1" recomputedscores="-3.71785666592785" predictedrts="46.5494593792299" irts="45.9181223519379" pwhh="3.4604740487488224">
            <fragment mz="976.4669189453125" charge="1" ion="y8" responses="444.131896858077" signaltonoises="4.45069869372398" noises="20.466521459597" />
            <fragment mz="845.42645263671875" charge="1" ion="y7" responses="229.380989614708" signaltonoises="3.66857527415347" noises="19.7629059801582" />
            <fragment mz="702.2940673828125" charge="1" ion="b7" responses="0" signaltonoises="1" noises="11.7110293509815" />
            <fragment mz="815.37811279296875" charge="1" ion="b8" responses="119.581862923146" signaltonoises="3.7194379789008" noises="17.3786591388281" />
            <fragment mz="706.31201171875" charge="3" ion="b21" responses="149.115415494936" signaltonoises="4.67463808321901" noises="13.0334263437506" />
            <fragment mz="1244.5662841796875" charge="1" ion="y10" responses="0" signaltonoises="1" noises="4.44566388767792" />
          </peptide>
        </decoy>
      </peptide>
      <peptide id="sp|Q15365|PCBP1_HUMAN.QIC[CAM]LVMLETLSQSPQGR.3.0.9966.False" updatedrts="72.4462480448628" scores="337683762.755643" fdr="0.771871904919115" recomputedscores="-0.82011205801124" predictedrts="72.5325992172325" irts="72.0666667221051" pwhh="7.4143669313239435">
        <fragment mz="759.3743896" charge="1" ion="y7" responses="7923.04419777649" signaltonoises="39.3181563373835" noises="15.1972295379961" />
        <fragment mz="872.4584351" charge="1" ion="y8" responses="903.577871640692" signaltonoises="7.51292085589388" noises="14.415984584092" />
        <fragment mz="987.5001831" charge="1" ion="b8" responses="682.885746428997" signaltonoises="7.65750168395271" noises="13.3438663916294" />
        <fragment mz="745.3735352" charge="1" ion="b6" responses="1508.6084404425" signaltonoises="13.0516507271703" noises="14.4223996318712" />
        <fragment mz="980.5031738" charge="2" ion="y17" responses="0" signaltonoises="1" noises="12.4811019161034" />
        <fragment mz="544.2838135" charge="1" ion="y5" responses="3462.9649739968" signaltonoises="18.1645347602369" noises="16.7204811509805" />
        <decoy>
          <peptide id="sp|Q15365|PCBP1_HUMAN.GQPSQSLTELMVLC[CAM]IQR.3.0.9966.True" updatedrts="70.5692632917124" scores="8882133.77083565" fdr="1" recomputedscores="-2.36919988610899" predictedrts="72.5325992172325" irts="70.199852424911" pwhh="2.1055163875667664">
            <fragment mz="919.4852294921875" charge="1" ion="y7" responses="219.571286639177" signaltonoises="4.15781561741479" noises="14.1434855720211" />
            <fragment mz="1032.5692138671875" charge="1" ion="y8" responses="935.979868110547" signaltonoises="8.22164906959023" noises="13.0603073444799" />
            <fragment mz="799.39447021484375" charge="1" ion="b8" responses="1688.67163113581" signaltonoises="7.24298223472685" noises="18.0973502543885" />
            <fragment mz="585.2626953125" charge="1" ion="b6" responses="322.145909656601" signaltonoises="5.22737890102404" noises="15.3439094286378" />
            <fragment mz="980.503173828125" charge="2" ion="y17" responses="334.089173227534" signaltonoises="5.02088599922134" noises="12.9243782332496" />
            <fragment mz="689.37628173828125" charge="1" ion="y5" responses="400.412273475273" signaltonoises="5.12140201882197" noises="15.598800329628" />
          </peptide>
        </decoy>
      </peptide>
    </protein>
    <protein id="sp|P09651|ROA1_HUMAN">
      <peptide id="sp|P09651|ROA1_HUMAN.IEVIEIMTDR.2.1.False" updatedrts="60.4257737703368" scores="358197496502003" fdr="0" recomputedscores="3.66299664280899" predictedrts="60.169308634525" irts="60.1113254775508" pwhh="7.67535971495807">
        <fragment mz="976.5131836" charge="1" ion="y8" responses="97712.775943074" signaltonoises="252.360795226071" noises="23.8656917476826" />
        <fragment mz="877.4447632" charge="1" ion="y7" responses="79537.8089391752" signaltonoises="219.69053711916" noises="22.0855467267031" />
        <fragment mz="764.3607178" charge="1" ion="y6" responses="84645.2224962927" signaltonoises="251.725105283872" noises="22.3875861052416" />
        <fragment mz="635.3181152" charge="1" ion="y5" responses="47016.7959794646" signaltonoises="116.068051548574" noises="27.0210670145644" />
        <fragment mz="697.4130859" charge="1" ion="b6" responses="0" signaltonoises="1" noises="12.4305891240957" />
        <fragment mz="1105.555786" charge="1" ion="y9" responses="18653.7385622154" signaltonoises="99.6070420323966" noises="12.5960916167947" />
        <decoy>
          <peptide id="sp|P09651|ROA1_HUMAN.DTMIEIVEIR.2.1.True" updatedrts="61.0197444951382" scores="118446455.668748" fdr="1" recomputedscores="-2.81184286722349" predictedrts="60.169308634525" irts="60.7020777675269" pwhh="8.55514026881348">
            <fragment mz="1002.5652465820313" charge="1" ion="y8" responses="510.992308181972" signaltonoises="5.34237793452352" noises="21.843646742764" />
            <fragment mz="871.52471923828125" charge="1" ion="y7" responses="2637.40180333298" signaltonoises="10.8213321526128" noises="20.8851833617226" />
            <fragment mz="758.440673828125" charge="1" ion="y6" responses="898.478762378014" signaltonoises="4.50155921429031" noises="19.8051221725789" />
            <fragment mz="629.3980712890625" charge="1" ion="y5" responses="155.990312482989" signaltonoises="5.09334477084045" noises="10.9711229810931" />
            <fragment mz="703.3331298828125" charge="1" ion="b6" responses="374.334336949578" signaltonoises="5.51412375381974" noises="19.4228721674035" />
            <fragment mz="1103.6129150390625" charge="1" ion="y9" responses="156.885964310812" signaltonoises="4.62722797506195" noises="10.2237032738212" />
          </peptide>
        </decoy>
      </peptide>
      <peptide id="sp|P09651|ROA1_HUMAN.SSGPYGGGGQYFAKPR.3.1.False" updatedrts="32.5164554243433" scores="156055631174798" fdr="0" recomputedscores="5.18431173647102" predictedrts="32.6878501456801" irts="32.3532339822456" pwhh="8.1938879448858373">
        <fragment mz="1137.579956" charge="1" ion="y11" responses="44075.7887038352" signaltonoises="369.868199422311" noises="7.74041843331832" />
        <fragment mz="618.3721924" charge="1" ion="y5" responses="91965.1541494143" signaltonoises="160.713137434507" noises="33.9232999475446" />
        <fragment mz="1011.416626" charge="1" ion="b11" responses="0" signaltonoises="1" noises="2.64179934884402" />
        <fragment mz="1300.643311" charge="1" ion="y12" responses="12318.4185561013" signaltonoises="358.074485532935" noises="2.4566748841909" />
        <fragment mz="1454.717529" charge="1" ion="y14" responses="0" signaltonoises="1" noises="0.0499810909090909" />
        <fragment mz="1080.558472" charge="1" ion="y10" responses="16228.4089005039" signaltonoises="159.663348923016" noises="6.16075693450722" />
        <decoy>
          <peptide id="sp|P09651|ROA1_HUMAN.PKAFYQGGGGYPGSSR.3.1.True" updatedrts="31.1776166666667" scores="6865901.4423102" fdr="1" recomputedscores="-2.19440913347822" predictedrts="32.6878501456801" irts="31.0216497324145" pwhh="1.5468238291036169">
            <fragment mz="1022.4650268554688" charge="1" ion="y11" responses="220.480403553485" signaltonoises="11.9033400220168" noises="4.43048031488015" />
            <fragment mz="503.25723266601563" charge="1" ion="y5" responses="0" signaltonoises="1" noises="19.1341868043294" />
            <fragment mz="1126.5316162109375" charge="1" ion="b11" responses="148.571709163114" signaltonoises="6.18570706398268" noises="9.06552458107107" />
            <fragment mz="1185.5283203125" charge="1" ion="y12" responses="0" signaltonoises="1" noises="2.66907978048806" />
            <fragment mz="1403.6339111328125" charge="1" ion="y14" responses="38.8406232744938" signaltonoises="289.770454643946" noises="0.0570036888963614" />
            <fragment mz="894.40643310546875" charge="1" ion="y10" responses="231.935167779453" signaltonoises="5.62944866167271" noises="11.2030812517744" />
          </peptide>
        </decoy>
      </peptide>
      <peptide id="sp|P09651|ROA1_HUMAN.DYFEQYGK.2.1.False" updatedrts="38.1266883211183" scores="437132892805911" fdr="0" recomputedscores="5.68499789103002" predictedrts="37.8778622652586" irts="37.9330677900106" pwhh="7.2716981070631377">
        <fragment mz="771.3671875" charge="1" ion="y6" responses="40668.3999405202" signaltonoises="130.638118942456" noises="19.1168719583604" />
        <fragment mz="624.2987671" charge="1" ion="y5" responses="13972.3241654578" signaltonoises="47.1812545523443" noises="17.7147743061687" />
        <fragment mz="367.1976013" charge="1" ion="y3" responses="9689.69418633885" signaltonoises="52.8608096899209" noises="14.6378851062843" />
        <fragment mz="495.2561646" charge="1" ion="y4" responses="4042.42901514506" signaltonoises="19.9371488790128" noises="17.9973861866692" />
        <fragment mz="516.2271118" charge="2" ion="b8" responses="0" signaltonoises="1" noises="19.3116292230099" />
        <fragment mz="386.1872253" charge="2" ion="y6" responses="3493.95655372192" signaltonoises="17.6512068100521" noises="15.692695598398" />
        <decoy>
          <peptide id="sp|P09651|ROA1_HUMAN.GYQEFYDK.2.1.True" updatedrts="39.105166047733" scores="2896067.25352258" fdr="1" recomputedscores="-2.50074406496538" predictedrts="37.8778622652586" irts="38.9062436277282" pwhh="10.111474871799935">
            <fragment mz="829.3726806640625" charge="1" ion="y6" responses="322.945859858256" signaltonoises="3.59957145538408" noises="14.4935467619959" />
            <fragment mz="701.3140869140625" charge="1" ion="y5" responses="333.939277073326" signaltonoises="4.05691797421548" noises="23.2294960935064" />
            <fragment mz="425.20306396484375" charge="1" ion="y3" responses="468.579570639818" signaltonoises="4.32981208511356" noises="21.4237968254936" />
            <fragment mz="572.271484375" charge="1" ion="y4" responses="1254.08448272808" signaltonoises="4.63939962728941" noises="17.7388034023755" />
            <fragment mz="516.22711181640625" charge="2" ion="b8" responses="621.326003471203" signaltonoises="4.69135404979312" noises="18.6601284301898" />
            <fragment mz="415.18997192382813" charge="2" ion="y6" responses="1522.28540950728" signaltonoises="7.50068637866469" noises="15.1212536595307" />
          </peptide>
        </decoy>
      </peptide>
      <peptide id="sp|P09651|ROA1_HUMAN.GFGFVTYATVEEVDAAMNARPHK.4.0.9998.False" updatedrts="73.3522676582556" scores="143559388030548" fdr="0" recomputedscores="5.16494503880947" predictedrts="73.2390370559577" irts="72.9677770614305" pwhh="6.044541220084092">
        <fragment mz="722.4056396" charge="1" ion="y6" responses="8514.05000210638" signaltonoises="45.7812130313106" noises="12.4790393768266" />
        <fragment mz="924.4832153" charge="1" ion="y8" responses="7554.34927906686" signaltonoises="44.7025906330903" noises="9.65472694033908" />
        <fragment mz="853.446106" charge="1" ion="y7" responses="8392.87802812864" signaltonoises="41.4757214678995" noises="14.6078266475356" />
        <fragment mz="1110.547241" charge="1" ion="y10" responses="7265.51358764655" signaltonoises="45.8418311085201" noises="9.6768700255159" />
        <fragment mz="843.4035645" charge="1" ion="b8" responses="0" signaltonoises="1" noises="11.9088277372103" />
        <fragment mz="995.5203247" charge="1" ion="y9" responses="7011.28966949748" signaltonoises="30.8396117072956" noises="16.0621150679289" />
        <decoy>
          <peptide id="sp|P09651|ROA1_HUMAN.HPRANMAADVEEVTAYTVFGFGK.4.0.9998.True" updatedrts="72.8242649116279" scores="2572652.46206831" fdr="1" recomputedscores="-2.56957911407304" predictedrts="73.2390370559577" irts="72.4426353016437" pwhh="2.5445926882433314">
            <fragment mz="654.3609619140625" charge="1" ion="y6" responses="182.084096804036" signaltonoises="3.0456377184442" noises="17.231103806055" />
            <fragment mz="918.47198486328125" charge="1" ion="y8" responses="0" signaltonoises="1" noises="16.0715860089401" />
            <fragment mz="755.40863037109375" charge="1" ion="y7" responses="506.072588607311" signaltonoises="6.50595312553263" noises="14.3693992808125" />
            <fragment mz="1090.5567626953125" charge="1" ion="y10" responses="0" signaltonoises="1" noises="7.71267776591222" />
            <fragment mz="849.414794921875" charge="1" ion="b8" responses="230.3310003033" signaltonoises="3.0083397937812" noises="18.093942760186" />
            <fragment mz="989.50909423828125" charge="1" ion="y9" responses="206.055475138423" signaltonoises="3.6533185013823" noises="11.8317352462712" />
          </peptide>
        </decoy>
      </peptide>
      <peptide id="sp|P09651|ROA1_HUMAN.S[Dhy]SGPYGGGGQYFAKPR.3.0.9993.False" updatedrts="32.5164554243433" scores="816748299716307" fdr="0" recomputedscores="5.90312053097473" predictedrts="32.6558768984001" irts="32.3532339822456" pwhh="8.1938879448858373">
        <fragment mz="1137.579956" charge="1" ion="y11" responses="44075.7887038352" signaltonoises="370.474684320341" noises="7.72774699561171" />
        <fragment mz="618.3721924" charge="1" ion="y5" responses="91965.1541494143" signaltonoises="160.38679908623" noises="33.9923235438509" />
        <fragment mz="1300.643311" charge="1" ion="y12" responses="12318.4185561013" signaltonoises="359.412177216257" noises="2.44753141669166" />
        <fragment mz="781.4355469" charge="1" ion="y6" responses="77087.0783829263" signaltonoises="305.912888789128" noises="14.7790501214754" />
        <fragment mz="830.3427734" charge="1" ion="b10" responses="0" signaltonoises="1" noises="11.3879832117826" />
        <fragment mz="1454.717529" charge="1" ion="y14" responses="0" signaltonoises="1" noises="0.0499810909090909" />
        <decoy>
          <peptide id="sp|P09651|ROA1_HUMAN.PKAFYQGGGGYPGSS[Dhy]R.3.0.9993.True" updatedrts="30.6534833333333" scores="5923579.44725627" fdr="1" recomputedscores="-2.27077365079391" predictedrts="32.6558768984001" irts="30.5003564194771" pwhh="11.736665337703858">
            <fragment mz="1004.4544067382813" charge="1" ion="y11" responses="93.7118674636205" signaltonoises="6.54926594110236" noises="4.87186727433803" />
            <fragment mz="485.24667358398438" charge="1" ion="y5" responses="99.2515328658983" signaltonoises="3.21273834284828" noises="12.0862155839509" />
            <fragment mz="1167.517822265625" charge="1" ion="y12" responses="165.690625037372" signaltonoises="8.44192756612432" noises="2.21994437675911" />
            <fragment mz="648.30999755859375" charge="1" ion="y6" responses="377.683659945791" signaltonoises="3.15079766821796" noises="22.7713647141756" />
            <fragment mz="963.46832275390625" charge="1" ion="b10" responses="2491.9617329026" signaltonoises="11.0667209100879" noises="15.5626410345524" />
            <fragment mz="1385.623291015625" charge="1" ion="y14" responses="0" signaltonoises="1" noises="0.0499810909090909" />
          </peptide>
        </decoy>
      </peptide>
      <peptide id="sp|P09651|ROA1_HUMAN.S[Dhy]S[Dhy]GPYGGGGQYFAKPR.3.0.9992.False" updatedrts="32.5086113278548" scores="1042866944907.84" fdr="0" recomputedscores="3.00926119404769" predictedrts="32.6876289471141" irts="32.3454323890528" pwhh="8.1938879448858373">
        <fragment mz="1300.643311" charge="1" ion="y12" responses="12318.4185561013" signaltonoises="358.074485532935" noises="2.4566748841909" />
        <fragment mz="618.3721924" charge="1" ion="y5" responses="91965.1541494143" signaltonoises="160.713137434507" noises="33.9232999475446" />
        <fragment mz="781.4355469" charge="1" ion="y6" responses="77087.0783829263" signaltonoises="296.420178293318" noises="15.25234193654" />
        <fragment mz="812.3322144" charge="1" ion="b10" responses="0" signaltonoises="1" noises="7.97352090644804" />
        <fragment mz="1454.717529" charge="1" ion="y14" responses="0" signaltonoises="1" noises="0.0499810909090909" />
        <fragment mz="1397.696045" charge="1" ion="y13" responses="0" signaltonoises="1" noises="0.0499810909090909" />
        <decoy>
          <peptide id="sp|P09651|ROA1_HUMAN.PKAFYQGGGGYPGS[Dhy]S[Dhy]R.3.0.9992.True" updatedrts="30.632529526168" scores="248573991.165621" fdr="0.661085063630275" recomputedscores="-0.641620766336153" predictedrts="32.6876289471141" irts="30.479516150673" pwhh="11.736665337703858">
            <fragment mz="1149.5072021484375" charge="1" ion="y12" responses="179.611332278662" signaltonoises="12.0333620127482" noises="2.60534491382402" />
            <fragment mz="467.23611450195313" charge="1" ion="y5" responses="404.525218120655" signaltonoises="4.22806773841789" noises="19.7997448029175" />
            <fragment mz="630.2994384765625" charge="1" ion="y6" responses="615.467462686729" signaltonoises="5.82736275141486" noises="16.9371913331865" />
            <fragment mz="963.46832275390625" charge="1" ion="b10" responses="2491.9617329026" signaltonoises="11.4283010822726" noises="15.0702544248182" />
            <fragment mz="1367.6126708984375" charge="1" ion="y14" responses="38.8499972292879" signaltonoises="330.484680254874" noises="0.0499810909090909" />
            <fragment mz="1296.5755615234375" charge="1" ion="y13" responses="38.8499979056903" signaltonoises="10.354868885355" noises="1.59519013456674" />
          </peptide>
        </decoy>
      </peptide>
    </protein>
    <protein id="sp|Q96AE4|FUBP1_HUMAN">
      <peptide id="sp|Q96AE4|FUBP1_HUMAN.LLDQIVEK.2.1.False" updatedrts="40.3232244190807" scores="150139044924283" fdr="0" recomputedscores="5.01324615430541" predictedrts="40.5602769493338" irts="40.1177019406593" pwhh="7.4110074986542633">
        <fragment mz="731.3933716" charge="1" ion="y6" responses="123621.447892238" signaltonoises="166.312514262015" noises="46.1510664528436" />
        <fragment mz="844.477478" charge="1" ion="y7" responses="39138.8678728186" signaltonoises="180.155689222823" noises="13.724015864864" />
        <fragment mz="616.3664551" charge="1" ion="y5" responses="13538.3294961534" signaltonoises="31.0311255124083" noises="28.12206252204" />
        <fragment mz="375.2238159" charge="1" ion="y3" responses="15184.0127177361" signaltonoises="40.5631672997077" noises="22.8473593679402" />
        <fragment mz="342.2023621" charge="1" ion="b3" responses="0" signaltonoises="1" noises="17.3649687296929" />
        <fragment mz="227.1753998" charge="1" ion="b2" responses="17302.060256567" signaltonoises="43.8267727475798" noises="30.5567713541277" />
        <decoy>
          <peptide id="sp|Q96AE4|FUBP1_HUMAN.EVIQDLLK.2.1.True" updatedrts="38.7198651531828" scores="83104702.2316443" fdr="1" recomputedscores="-1.20353208989863" predictedrts="40.5602769493338" irts="38.5230304889637" pwhh="7.7051984048158637">
            <fragment mz="729.45050048828125" charge="1" ion="y6" responses="137583.299105364" signaltonoises="209.799342458104" noises="43.8549955571152" />
            <fragment mz="828.5189208984375" charge="1" ion="y7" responses="20488.8236326451" signaltonoises="66.1569802039573" noises="25.0042385372903" />
            <fragment mz="616.366455078125" charge="1" ion="y5" responses="0" signaltonoises="1" noises="36.6696428780339" />
            <fragment mz="373.28094482421875" charge="1" ion="y3" responses="0" signaltonoises="1" noises="4.11060816948188" />
            <fragment mz="342.20236206054688" charge="1" ion="b3" responses="0" signaltonoises="1" noises="14.9333009628326" />
            <fragment mz="229.1182861328125" charge="1" ion="b2" responses="7322.48249872816" signaltonoises="22.9960911662391" noises="37.5667430524424" />
          </peptide>
        </decoy>
      </peptide>
      <peptide id="sp|Q96AE4|FUBP1_HUMAN.QQAAYYAQTSPQGMPQHPPAPQGQ.3.0.9999.False" updatedrts="39.5486134725236" scores="300525188.538961" fdr="0.275862068965517" recomputedscores="0.191721808683595" predictedrts="39.7280475078661" irts="39.3472882293231" pwhh="7.90391849043289">
        <fragment mz="1056.522095" charge="1" ion="y10" responses="8960.8391781138" signaltonoises="57.5366655832947" noises="10.1016484133158" />
        <fragment mz="1244.584106" charge="1" ion="y12" responses="2220.54947083561" signaltonoises="70.3114065905505" noises="2.58359775611133" />
        <fragment mz="831.4107666" charge="1" ion="y8" responses="1344.52904297486" signaltonoises="31.4324551402177" noises="4.64688796688129" />
        <fragment mz="694.3518677" charge="1" ion="y7" responses="13393.2619304822" signaltonoises="88.2164283487243" noises="9.64474228443879" />
        <fragment mz="796.3624268" charge="1" ion="b7" responses="902.137182597695" signaltonoises="37.4065803718499" noises="3.94590438651743" />
        <fragment mz="662.303833" charge="3" ion="b18" responses="0" signaltonoises="1" noises="4.98163282266891" />
        <decoy>
          <peptide id="sp|Q96AE4|FUBP1_HUMAN.GQPAPPHQPMGQPSTQAYYAAQQQ.3.0.9999.True" updatedrts="41.4564810932648" scores="18739844.4570613" fdr="0.830386378519974" recomputedscores="-0.913760108757253" predictedrts="39.7280475078661" irts="41.2448180550584" pwhh="7.145175338978035">
            <fragment mz="1171.537841796875" charge="1" ion="y10" responses="422.239821825714" signaltonoises="17.7610080130716" noises="2.90009493938296" />
            <fragment mz="1355.6226806640625" charge="1" ion="y12" responses="153.135966830356" signaltonoises="6.96699451639465" noises="2.69119282521013" />
            <fragment mz="942.43157958984375" charge="1" ion="y8" responses="71.3559473508513" signaltonoises="7.78148262291537" noises="4.09970257229564" />
            <fragment mz="871.39447021484375" charge="1" ion="y7" responses="113.787505728446" signaltonoises="5.30155747745163" noises="6.0148466637086" />
            <fragment mz="685.34161376953125" charge="1" ion="b7" responses="100.255830444685" signaltonoises="4.83028846366863" noises="3.93883088968212" />
```
