## Supplementary material for "Multi-omic profiling of tyrosine kinase inhibitor-resistant K562 cells suggests metabolic reprogramming to promote cell survival": OneOmics results files: Session.swath (part 3 of 10)

```
            <fragment mz="625.293212890625" charge="3" ion="b18" responses="52.8094235218882" signaltonoises="5.61390399371532" noises="4.95477878411045" />
          </peptide>
        </decoy>
      </peptide>
      <peptide id="sp|Q96AE4|FUBP1_HUMAN.IQIAPDSGGLPER.2.0.9999.False" updatedrts="41.6879742681543" scores="2.5307487638163E+15" fdr="0" recomputedscores="6.41743583765619" predictedrts="41.2702338561558" irts="41.4750568824443" pwhh="8.7318778353281044">
        <fragment mz="927.453064" charge="1" ion="y9" responses="101360.739238742" signaltonoises="208.812234717548" noises="28.3455573358817" />
        <fragment mz="1111.574219" charge="1" ion="y11" responses="56376.641860768" signaltonoises="348.443767024382" noises="9.7101254084971" />
        <fragment mz="998.4901733" charge="1" ion="y10" responses="45455.5598907145" signaltonoises="211.580293229595" noises="12.8882851924042" />
        <fragment mz="715.3733521" charge="1" ion="y7" responses="35765.8979748125" signaltonoises="94.1412435202548" noises="20.5279782118432" />
        <fragment mz="830.4002686" charge="1" ion="y8" responses="7412.10454816593" signaltonoises="35.073558332435" noises="14.558404206191" />
        <fragment mz="839.4257813" charge="1" ion="b9" responses="0" signaltonoises="1" noises="14.22155492034" />
        <decoy>
          <peptide id="sp|Q96AE4|FUBP1_HUMAN.EPLGGSDPAIQIR.2.0.9999.True" updatedrts="39.066154805528" scores="8946415738.25172" fdr="0.0624749699639567" recomputedscores="1.00627747259868" predictedrts="41.2702338561558" irts="38.8674437682315" pwhh="2.0214108971918576">
            <fragment mz="956.5159912109375" charge="1" ion="y9" responses="174.377218661673" signaltonoises="5.27017815289865" noises="7.94152737032768" />
            <fragment mz="1126.6214599609375" charge="1" ion="y11" responses="61.0755393042796" signaltonoises="4.77324348507034" noises="3.45821506200173" />
            <fragment mz="1013.5374145507813" charge="1" ion="y10" responses="485.068437915361" signaltonoises="10.1946680088432" noises="12.4103492097372" />
            <fragment mz="812.46246337890625" charge="1" ion="y7" responses="126.617938159656" signaltonoises="5.03292980955837" noises="7.91067901318244" />
            <fragment mz="899.4945068359375" charge="1" ion="y8" responses="0" signaltonoises="1" noises="16.5935527703497" />
            <fragment mz="824.37847900390625" charge="1" ion="b9" responses="280.698910023609" signaltonoises="5.62955167975634" noises="13.603186159083" />
          </peptide>
        </decoy>
      </peptide>
      <peptide id="sp|Q96AE4|FUBP1_HUMAN.IQFKPDDGTTPER.3.0.9993.False" updatedrts="29.8439099325991" scores="316279829382404" fdr="0" recomputedscores="4.93698329567068" predictedrts="30.0022481913572" irts="29.695169698284" pwhh="6.66334236352031">
        <fragment mz="1262.601196" charge="1" ion="y11" responses="0" signaltonoises="1" noises="0.0888650304824793" />
        <fragment mz="775.3580933" charge="1" ion="y7" responses="9300.12758503653" signaltonoises="38.3480542884216" noises="20.5076497639992" />
        <fragment mz="660.3311157" charge="1" ion="y6" responses="13416.8966607064" signaltonoises="48.6304883806787" noises="23.2173284523229" />
        <fragment mz="1390.65979" charge="1" ion="y12" responses="0" signaltonoises="1" noises="0.0550898695422468" />
        <fragment mz="890.3850098" charge="1" ion="y8" responses="5779.30127801135" signaltonoises="42.5717219327376" noises="11.1249631185431" />
        <fragment mz="987.4378052" charge="1" ion="y9" responses="55264.7681128227" signaltonoises="312.128495510124" noises="12.2775354402872" />
        <decoy>
          <peptide id="sp|Q96AE4|FUBP1_HUMAN.EPTTGDDPKFQIR.3.0.9993.True" updatedrts="31.5775833333333" scores="39144827.591937" fdr="1" recomputedscores="-1.95834313386866" predictedrts="30.0022481913572" irts="31.4194491766993" pwhh="1.7393557188831386">
            <fragment mz="1277.6484375" charge="1" ion="y11" responses="67.5122590549908" signaltonoises="11.8816388907401" noises="2.41654729350789" />
            <fragment mz="903.50469970703125" charge="1" ion="y7" responses="311.532613703951" signaltonoises="35.1788272332957" noises="2.47410237257848" />
            <fragment mz="788.47772216796875" charge="1" ion="y6" responses="918.441093157101" signaltonoises="17.7288261074972" noises="4.06775753103777" />
            <fragment mz="1374.701171875" charge="1" ion="y12" responses="0" signaltonoises="1" noises="0.644183701639195" />
            <fragment mz="1018.5316162109375" charge="1" ion="y8" responses="119.258276553311" signaltonoises="4.65558778749925" noises="8.86521725839586" />
            <fragment mz="1075.5531005859375" charge="1" ion="y9" responses="660.318596315049" signaltonoises="24.3742164803773" noises="2.49198374924904" />
          </peptide>
        </decoy>
      </peptide>
      <peptide id="sp|Q96AE4|FUBP1_HUMAN.MVMIQDGPQNTGADKPLR.3.0.9982.False" updatedrts="38.9813656275356" scores="5935065410993.05" fdr="0" recomputedscores="3.67230994826737" predictedrts="38.8958884477604" irts="38.7831140210357" pwhh="8.4542350881276178">
        <fragment mz="1368.686646" charge="1" ion="y13" responses="4460.16970338128" signaltonoises="128.017622258545" noises="2.50229073722058" />
        <fragment mz="1496.745239" charge="1" ion="y14" responses="703.016372251441" signaltonoises="1500.84368404232" noises="0.0499810909090909" />
        <fragment mz="857.4839478" charge="1" ion="y8" responses="10117.0234071115" signaltonoises="48.8297224738442" noises="12.7921053646993" />
        <fragment mz="1196.638184" charge="1" ion="y11" responses="4037.36120855355" signaltonoises="67.2898450612074" noises="4.29961421958468" />
        <fragment mz="1253.659668" charge="1" ion="y12" responses="6675.73159609902" signaltonoises="147.759495214584" noises="2.8247272249679" />
        <fragment mz="699.4147949" charge="1" ion="y6" responses="2883.02189903372" signaltonoises="26.6000661688236" noises="8.92595915038989" />
        <decoy>
          <peptide id="sp|Q96AE4|FUBP1_HUMAN.LPKDAGTNQPGDQIMVMR.3.0.9982.True" updatedrts="39.523291524509" scores="37101901036.1723" fdr="0.0300375469336671" recomputedscores="1.28515343432882" predictedrts="38.8958884477604" irts="39.3221034884738" pwhh="2.1789880719653727">
            <fragment mz="1446.6827392578125" charge="1" ion="y13" responses="106.441620939635" signaltonoises="330.677578015817" noises="0.0499810909090909" />
            <fragment mz="1517.719970703125" charge="1" ion="y14" responses="38.849995135107" signaltonoises="330.484677109206" noises="0.0499810909090909" />
            <fragment mz="949.45941162109375" charge="1" ion="y8" responses="290.541364408394" signaltonoises="4.84014952929312" noises="14.5324003259846" />
            <fragment mz="1288.6136474609375" charge="1" ion="y11" responses="399.942973318742" signaltonoises="55.5406253390813" noises="0.986662641561446" />
            <fragment mz="1389.661376953125" charge="1" ion="y12" responses="116.539493463296" signaltonoises="375.210914036233" noises="0.0499810909090909" />
            <fragment mz="777.41094970703125" charge="1" ion="y6" responses="2225.79753929462" signaltonoises="12.3808325283753" noises="14.2969169170367" />
          </peptide>
        </decoy>
      </peptide>
      <peptide id="sp|Q96AE4|FUBP1_HUMAN.IAQITGPPDR.2.0.9963.False" updatedrts="29.5157208756839" scores="7.03441001349686E+15" fdr="0" recomputedscores="6.76052158136427" predictedrts="29.630151985275" irts="29.368758936234" pwhh="8.275016607042577">
        <fragment mz="642.3205566" charge="1" ion="y6" responses="33780.2337589177" signaltonoises="112.326007958879" noises="17.3427171136012" />
        <fragment mz="755.4046021" charge="1" ion="y7" responses="19770.0000943591" signaltonoises="77.6404765982303" noises="14.9348670628778" />
        <fragment mz="883.4631958" charge="1" ion="y8" responses="7831.33930663786" signaltonoises="41.3599590120736" noises="12.702876741609" />
        <fragment mz="584.34021" charge="1" ion="b6" responses="2285.33490820929" signaltonoises="12.3339056953518" noises="12.706546571291" />
        <fragment mz="954.5003052" charge="1" ion="y9" responses="4810.8018886319" signaltonoises="50.1769738723786" noises="6.75360424386945" />
        <fragment mz="541.2728882" charge="1" ion="y5" responses="22551.1256725184" signaltonoises="67.9965453796347" noises="19.2656551500256" />
        <decoy>
          <peptide id="sp|Q96AE4|FUBP1_HUMAN.DPPGTIQAIR.2.0.9963.True" updatedrts="28.8531604197912" scores="161186369.229363" fdr="0.603314169766655" recomputedscores="-0.524536747843125" predictedrts="29.630151985275" irts="28.7097885691387" pwhh="2.1297448570937552">
            <fragment mz="701.43048095703125" charge="1" ion="y6" responses="280.561510563325" signaltonoises="14.9718722155541" noises="3.30929792800446" />
            <fragment mz="758.451904296875" charge="1" ion="y7" responses="103.090865628505" signaltonoises="4.96409743018122" noises="5.13498029527782" />
            <fragment mz="855.50469970703125" charge="1" ion="y8" responses="69.3775152361093" signaltonoises="8.49102184555213" noises="2.10265894359512" />
            <fragment mz="581.29296875" charge="1" ion="b6" responses="808.893105746973" signaltonoises="6.16614368044419" noises="12.0336925227804" />
            <fragment mz="952.55743408203125" charge="1" ion="y9" responses="12.9469411670241" signaltonoises="64.0449738983306" noises="0.0859712185653371" />
            <fragment mz="600.38275146484375" charge="1" ion="y5" responses="136.400346963341" signaltonoises="10.0585358111457" noises="3.52467579974" />
          </peptide>
        </decoy>
      </peptide>
    </protein>
    <protein id="sp|O75347|TBCA_HUMAN">
      <peptide id="sp|O75347|TBCA_HUMAN.LVLDSVKLEA.2.1.False" updatedrts="55.8533834654717" scores="336394749732287" fdr="0" recomputedscores="5.39227887993159" predictedrts="55.9876201239813" irts="55.5637107038309" pwhh="6.9539433990386055">
        <fragment mz="874.4880371" charge="1" ion="y8" responses="374697.388805778" signaltonoises="746.310178471914" noises="32.5674670071376" />
        <fragment mz="761.4039307" charge="1" ion="y7" responses="144586.779984852" signaltonoises="283.874833347185" noises="32.1718876505032" />
        <fragment mz="646.3770142" charge="1" ion="y6" responses="73478.6256324427" signaltonoises="157.960723639976" noises="33.0341839857297" />
        <fragment mz="627.3712158" charge="1" ion="b6" responses="0" signaltonoises="1" noises="24.0595041892754" />
        <fragment mz="973.5564575" charge="1" ion="y9" responses="21707.8985536211" signaltonoises="116.014708627482" noises="12.7326881975821" />
        <fragment mz="868.5502319" charge="1" ion="b8" responses="20769.1934943316" signaltonoises="159.63235605232" noises="8.65158472549437" />
        <decoy>
          <peptide id="sp|O75347|TBCA_HUMAN.ELKVSDLVLA.2.1.True" updatedrts="57.0049514491748" scores="7346386.10947016" fdr="1" recomputedscores="-2.28924216651528" predictedrts="55.9876201239813" irts="56.7090389077812" pwhh="8.8531148019205439">
            <fragment mz="844.51385498046875" charge="1" ion="y8" responses="454.311869372212" signaltonoises="6.66003617712285" noises="10.7714792856096" />
            <fragment mz="716.41888427734375" charge="1" ion="y7" responses="463.51987908841" signaltonoises="4.93159506890187" noises="16.6404966568443" />
            <fragment mz="617.3504638671875" charge="1" ion="y6" responses="5635.81579693528" signaltonoises="14.553845524688" noises="23.9966653401465" />
            <fragment mz="672.35626220703125" charge="1" ion="b6" responses="0" signaltonoises="1" noises="30.4201098072114" />
            <fragment mz="957.597900390625" charge="1" ion="y9" responses="108.107234675496" signaltonoises="12.8073373036773" noises="2.64788491818473" />
            <fragment mz="884.5087890625" charge="1" ion="b8" responses="187.716289695394" signaltonoises="4.27358002620904" noises="10.5675357708622" />
          </peptide>
        </decoy>
      </peptide>
      <peptide id="sp|O75347|TBCA_HUMAN.DLEEAEEYKEAR.2.0.9999.False" updatedrts="39.2394089777931" scores="32534515933980" fdr="0" recomputedscores="4.11927388366847" predictedrts="39.4317721375509" irts="39.0397591614654" pwhh="6.8381729241398617">
        <fragment mz="795.3995361" charge="1" ion="y6" responses="12269.7507601962" signaltonoises="90.2475971726624" noises="9.11142528450392" />
        <fragment mz="995.479248" charge="1" ion="y8" responses="13012.4478571568" signaltonoises="107.312026284246" noises="9.03454372023521" />
        <fragment mz="924.4421387" charge="1" ion="y7" responses="11826.5756265051" signaltonoises="74.5035689713868" noises="13.1814799161321" />
        <fragment mz="1236.526611" charge="1" ion="b10" responses="1057.23906848702" signaltonoises="27.3940384917043" noises="3.86091081873121" />
        <fragment mz="1124.521851" charge="1" ion="y9" responses="8863.85624396595" signaltonoises="75.2573449960741" noises="10.6888323892574" />
        <fragment mz="1107.484009" charge="1" ion="b9" responses="1186.42035726378" signaltonoises="16.0578904079914" noises="9.69032622690476" />
        <decoy>
          <peptide id="sp|O75347|TBCA_HUMAN.AEKYEEAEELDR.2.0.9999.True" updatedrts="39.1845278110477" scores="38873624121.5513" fdr="0.0337587484561548" recomputedscores="1.21169144333505" predictedrts="39.4317721375509" irts="38.9851753687335" pwhh="6.31793941334477">
            <fragment mz="732.35223388671875" charge="1" ion="y6" responses="2389.09932057706" signaltonoises="9.00061392739521" noises="22.4266434100415" />
            <fragment mz="990.43743896484375" charge="1" ion="y8" responses="640.49249316425" signaltonoises="8.98881932171196" noises="9.75589578195252" />
            <fragment mz="861.39483642578125" charge="1" ion="y7" responses="1859.81152419201" signaltonoises="11.9418991756747" noises="10.6940207106195" />
            <fragment mz="1192.536865234375" charge="1" ion="b10" responses="524.549777795449" signaltonoises="11.9005542837661" noises="4.23162444990193" />
            <fragment mz="1153.500732421875" charge="1" ion="y9" responses="287.98629171123" signaltonoises="4.4474827375747" noises="9.73718033457491" />
            <fragment mz="1079.4527587890625" charge="1" ion="b9" responses="812.160884220172" signaltonoises="7.99249560178463" noises="8.59981407657582" />
          </peptide>
        </decoy>
      </peptide>
      <peptide id="sp|O75347|TBCA_HUMAN.LEAAYLDLQR.2.0.9999.False" updatedrts="48.7523792542968" scores="128280023455679" fdr="0" recomputedscores="3.48817264733166" predictedrts="48.4728512927325" irts="48.5011833372091" pwhh="8.20609369013301">
        <fragment mz="949.5101318" charge="1" ion="y8" responses="183932.349368814" signaltonoises="402.862156437532" noises="27.4258989480331" />
        <fragment mz="807.4359131" charge="1" ion="y6" responses="110001.499743935" signaltonoises="266.606358819378" noises="25.0901251972957" />
        <fragment mz="878.4730225" charge="1" ion="y7" responses="69881.3540723811" signaltonoises="195.880919775327" noises="22.2098631045821" />
        <fragment mz="644.3726196" charge="1" ion="y5" responses="82363.0231896665" signaltonoises="185.786747713608" noises="27.7552115302766" />
        <fragment mz="661.3555298" charge="1" ion="b6" responses="0" signaltonoises="1" noises="23.6815455599091" />
        <fragment mz="776.3825073" charge="1" ion="b7" responses="0" signaltonoises="1" noises="29.8815685653381" />
        <decoy>
          <peptide id="sp|O75347|TBCA_HUMAN.QLDLYAAELR.2.0.9999.True" updatedrts="50.1716833333333" scores="9441.25845126057" fdr="1" recomputedscores="-6.64280998781917" predictedrts="48.4728512927325" irts="49.9127969064531" pwhh="1.6238342312026992">
            <fragment mz="950.49420166015625" charge="1" ion="y8" responses="278.82309248787" signaltonoises="3.08756798597829" noises="28.8484262724333" />
            <fragment mz="722.3831787109375" charge="1" ion="y6" responses="0" signaltonoises="1" noises="23.4698277365582" />
            <fragment mz="835.46722412109375" charge="1" ion="y7" responses="528.283127520492" signaltonoises="4.64073271433049" noises="16.6863485037769" />
            <fragment mz="559.31982421875" charge="1" ion="y5" responses="454.591779758587" signaltonoises="4.31762841591623" noises="56.9120968006929" />
            <fragment mz="704.36138916015625" charge="1" ion="b6" responses="5487.9430902645" signaltonoises="15.0983282346625" noises="23.3406920327851" />
            <fragment mz="775.39849853515625" charge="1" ion="b7" responses="1353.34969814121" signaltonoises="5.40621002210126" noises="25.4221876388208" />
          </peptide>
        </decoy>
      </peptide>
      <peptide id="sp|O75347|TBCA_HUMAN.EAEEYKEAR.2.0.9999.False" updatedrts="39.2517995784544" scores="1.20697248735854E+16" fdr="0" recomputedscores="6.63088770295405" predictedrts="39.2652900531284" irts="39.0520826235641" pwhh="6.6904053167413808">
        <fragment mz="666.3569336" charge="1" ion="y5" responses="105968.535472859" signaltonoises="250.551842616325" noises="30.0616908535744" />
        <fragment mz="795.3995361" charge="1" ion="y6" responses="89051.0913440726" signaltonoises="221.522219269532" noises="29.7676011214256" />
        <fragment mz="924.4421387" charge="1" ion="y7" responses="65254.9784160714" signaltonoises="144.820481148394" noises="34.9743479957283" />
        <fragment mz="750.3304443" charge="1" ion="b6" responses="7667.0815071152" signaltonoises="21.1363810046123" noises="20.5622349290761" />
        <fragment mz="995.479248" charge="1" ion="y8" responses="55063.2980823547" signaltonoises="190.917079252953" noises="18.1370348375781" />
        <fragment mz="1106.51123" charge="1" ion="b9" responses="8892.34294346252" signaltonoises="70.6113316152554" noises="8.4597449079238" />
        <decoy>
          <peptide id="sp|O75347|TBCA_HUMAN.AEKYEEAER.2.0.9999.True" updatedrts="39.2486743107477" scores="55436066954.4971" fdr="0.027603513174404" recomputedscores="1.29298274300696" predictedrts="39.2652900531284" irts="39.0489742901439" pwhh="6.1289504879165744">
            <fragment mz="633.28387451171875" charge="1" ion="y5" responses="0" signaltonoises="1" noises="19.2468381236672" />
            <fragment mz="796.34716796875" charge="1" ion="y6" responses="11067.9253875376" signaltonoises="51.2551587102132" noises="17.7914467221914" />
            <fragment mz="924.442138671875" charge="1" ion="y7" responses="65254.9759741109" signaltonoises="144.820452561765" noises="34.9743523150469" />
            <fragment mz="750.3304443359375" charge="1" ion="b6" responses="7667.08582022756" signaltonoises="21.1363730203261" noises="20.5622340875255" />
            <fragment mz="1053.4847412109375" charge="1" ion="y8" responses="0" signaltonoises="1" noises="8.16881118908898" />
            <fragment mz="1106.51123046875" charge="1" ion="b9" responses="8892.35067249195" signaltonoises="70.610913592483" noises="8.45976546072616" />
          </peptide>
        </decoy>
      </peptide>
      <peptide id="sp|O75347|TBCA_HUMAN.ILEN[Dea]EKDLEEAEEYKEAR.4.0.9999.False" updatedrts="39.2498888972151" scores="75623497734.7929" fdr="0.0188034188034188" recomputedscores="1.42784709284086" predictedrts="39.3029742452057" irts="39.0501822953655" pwhh="6.1049007441962253">
        <fragment mz="661.6323853" charge="3" ion="y16" responses="109357.569776066" signaltonoises="872.451561700535" noises="8.99038094292639" />
        <fragment mz="699.3270264" charge="3" ion="y17" responses="105828.680715641" signaltonoises="288.486807733443" noises="24.3784613561606" />
        <fragment mz="655.305481" charge="3" ion="b16" responses="63394.5938701895" signaltonoises="197.884431231029" noises="24.500534250584" />
        <fragment mz="600.2875366" charge="1" ion="b5" responses="5863.81894802173" signaltonoises="23.5150600036427" noises="20.9129215736686" />
        <fragment mz="1105.028931" charge="2" ion="y18" responses="0" signaltonoises="1" noises="0.0499810909090909" />
        <fragment mz="995.479248" charge="1" ion="y8" responses="55063.2980823547" signaltonoises="188.668176276391" noises="18.3532262082547" />
        <decoy>
          <peptide id="sp|O75347|TBCA_HUMAN.AEKYEEAEELDKEN[Dea]ELIR.4.0.9999.True" updatedrts="40.1545579422674" scores="203617.047102092" fdr="1" recomputedscores="-3.6664073999984" predictedrts="39.3029742452057" irts="39.9499493844151" pwhh="3.045178943295952">
            <fragment mz="670.3284912109375" charge="3" ion="y16" responses="196.817285691586" signaltonoises="3.89446202580191" noises="21.9649964637503" />
            <fragment mz="713.34271240234375" charge="3" ion="y17" responses="376.205653340624" signaltonoises="3.81264976741119" noises="17.3121989194182" />
            <fragment mz="641.28985595703125" charge="3" ion="b16" responses="173.319143079685" signaltonoises="3.19629997901244" noises="19.3635397033804" />
            <fragment mz="621.287841796875" charge="1" ion="b5" responses="778.935391993884" signaltonoises="4.71666335825744" noises="20.0979717700498" />
            <fragment mz="1105.0289306640625" charge="2" ion="y18" responses="0" signaltonoises="1" noises="0.0499810909090909" />
            <fragment mz="1017.5211181640625" charge="1" ion="y8" responses="311.679283155579" signaltonoises="4.61813218960562" noises="15.1662261497086" />
          </peptide>
        </decoy>
      </peptide>
      <peptide id="sp|O75347|TBCA_HUMAN.[PGQ]-QAEILQESR.2.0.9998.False" updatedrts="43.6444169976733" scores="172818529437402" fdr="0" recomputedscores="5.34225320447396" predictedrts="43.8230060715425" irts="43.4208986123665" pwhh="9.4257916005216682">
        <fragment mz="632.3362427" charge="1" ion="y5" responses="65286.5492936901" signaltonoises="108.939308302852" noises="32.9493665169096" />
        <fragment mz="745.4202881" charge="1" ion="y6" responses="7177.15055080036" signaltonoises="27.8864003106515" noises="26.769392502482" />
        <fragment mz="882.4203491" charge="1" ion="b8" responses="0" signaltonoises="1" noises="20.490377516222" />
        <fragment mz="425.203064" charge="1" ion="b4" responses="28100.3407194187" signaltonoises="69.7429392859257" noises="26.3175408807072" />
        <fragment mz="519.2521362" charge="1" ion="y4" responses="45208.4488715476" signaltonoises="81.7818724353258" noises="35.704868920826" />
        <fragment mz="391.193573" charge="1" ion="y3" responses="21325.3736245916" signaltonoises="51.4846989109734" noises="24.5425780697501" />
        <decoy>
          <peptide id="sp|O75347|TBCA_HUMAN.[PGQ]-QSEQLIEAR.2.0.9998.True" updatedrts="41.6026368009908" scores="59556892.9007721" fdr="1" recomputedscores="-1.21132826607809" predictedrts="43.8230060715425" irts="41.3901818169865" pwhh="5.15739357226904">
            <fragment mz="601.36676025390625" charge="1" ion="y5" responses="234.820878979194" signaltonoises="4.09733551867851" noises="18.896279876289" />
            <fragment mz="729.42535400390625" charge="1" ion="y6" responses="122.242869238049" signaltonoises="3.17886324385071" noises="20.7864326164321" />
            <fragment mz="882.42034912109375" charge="1" ion="b8" responses="0" signaltonoises="1" noises="21.4376503618805" />
            <fragment mz="456.17251586914063" charge="1" ion="b4" responses="343.526726825765" signaltonoises="6.41019224207729" noises="13.2951016469348" />
            <fragment mz="488.28271484375" charge="1" ion="y4" responses="4032.61371685081" signaltonoises="17.1850148549442" noises="22.4300141849577" />
            <fragment mz="375.19866943359375" charge="1" ion="y3" responses="91.6121112283184" signaltonoises="3.10549262346852" noises="15.9459596681012" />
          </peptide>
        </decoy>
      </peptide>
    </protein>
    <protein id="sp|Q8NBS9|TXND5_HUMAN">
      <peptide id="sp|Q8NBS9|TXND5_HUMAN.VDC[CAM]TAHSDVC[CAM]SAQGVR.3.1.False" updatedrts="21.066276327956" scores="435568155746435" fdr="0" recomputedscores="5.4173196028576" predictedrts="21.174545216609" irts="20.9650977671319" pwhh="5.0303259809676577">
        <fragment mz="617.3365479" charge="1" ion="y6" responses="28706.7274337443" signaltonoises="532.003390525298" noises="4.84150212098164" />
        <fragment mz="1145.435059" charge="1" ion="b10" responses="0" signaltonoises="1" noises="0.0499810909090909" />
        <fragment mz="684.2769775" charge="1" ion="b6" responses="1443.19580785437" signaltonoises="1390.81246161163" noises="0.103463954474355" />
        <fragment mz="1078.494629" charge="1" ion="y10" responses="11824.0219500875" signaltonoises="7842.46663451092" noises="0.124252143555047" />
        <fragment mz="876.4356079" charge="1" ion="y8" responses="5998.18410846017" signaltonoises="174.734054075208" noises="2.75529203037972" />
        <fragment mz="886.3359375" charge="1" ion="b8" responses="13584.2200558454" signaltonoises="581.209793866873" noises="1.94974461754676" />
        <decoy>
          <peptide id="sp|Q8NBS9|TXND5_HUMAN.VGQASC[CAM]VDSHATC[CAM]DVR.3.1.True" updatedrts="19.0819007002814" scores="1399567431.00857" fdr="0.613153456998314" recomputedscores="-0.551377267082412" predictedrts="21.174545216609" irts="18.9914744936723" pwhh="2.9310503016072671">
            <fragment mz="721.32977294921875" charge="1" ion="y6" responses="77.6999972292899" signaltonoises="183.297481441543" noises="0.0901157231923962" />
            <fragment mz="1041.4417724609375" charge="1" ion="b10" responses="288.198303990045" signaltonoises="15.5798087442597" noises="2.7306068352761" />
            <fragment mz="603.2554931640625" charge="1" ion="b6" responses="65.2111512309717" signaltonoises="7.15017582111488" noises="2.18478287914238" />
            <fragment mz="1159.5159912109375" charge="1" ion="y10" responses="0" signaltonoises="1" noises="0.0499810909090909" />
            <fragment mz="945.42071533203125" charge="1" ion="y8" responses="79.3095677717818" signaltonoises="160.341002841746" noises="0.103052403398719" />
            <fragment mz="817.35089111328125" charge="1" ion="b8" responses="0" signaltonoises="1" noises="0.245279754656235" />
          </peptide>
        </decoy>
      </peptide>
      <peptide id="sp|Q8NBS9|TXND5_HUMAN.FVLSQAKDEL.2.0.9999.False" updatedrts="50.0829645252647" scores="73394526515.1194" fdr="0.259124087591241" recomputedscores="0.247823798812102" predictedrts="50.3308488665151" irts="49.824558821911" pwhh="7.1819624500384265">
        <fragment mz="646.355896" charge="1" ion="b6" responses="13066.2115316884" signaltonoises="8.43038712388044" noises="113.225317885456" />
        <fragment mz="903.4782104" charge="1" ion="y8" responses="48588.0448410468" signaltonoises="112.120356298714" noises="28.7416641634763" />
        <fragment mz="790.394104" charge="1" ion="y7" responses="33400.7808898408" signaltonoises="85.4164921336263" noises="26.859238623214" />
        <fragment mz="889.4777832" charge="1" ion="b8" responses="6058.61150420235" signaltonoises="21.5936994165706" noises="23.1571019455378" />
        <fragment mz="703.3621216" charge="1" ion="y6" responses="3744.24280831493" signaltonoises="20.1232706816916" noises="20.9340177766863" />
        <fragment mz="1018.520386" charge="1" ion="b9" responses="7699.92268662956" signaltonoises="24.5596904751946" noises="23.6539564250762" />
        <decoy>
          <peptide id="sp|Q8NBS9|TXND5_HUMAN.EDKAQSLVFL.2.0.9999.True" updatedrts="51.2141188940211" scores="1835274.70893242" fdr="1" recomputedscores="-4.38733477429665" predictedrts="50.3308488665151" irts="50.9495840222403" pwhh="5.10945913134672">
            <fragment mz="659.29949951171875" charge="1" ion="b6" responses="1096.91359912394" signaltonoises="7.67533132604447" noises="16.8086662260397" />
            <fragment mz="905.54547119140625" charge="1" ion="y8" responses="0" signaltonoises="1" noises="9.40944638186387" />
            <fragment mz="777.45050048828125" charge="1" ion="y7" responses="2641.25773551717" signaltonoises="12.4230718886259" noises="16.044192170804" />
            <fragment mz="871.45196533203125" charge="1" ion="b8" responses="1587.29413230642" signaltonoises="7.676548081361" noises="22.8869298579836" />
            <fragment mz="706.41339111328125" charge="1" ion="y6" responses="110.200198819485" signaltonoises="3.64524194648455" noises="16.3412129872547" />
            <fragment mz="1018.5203857421875" charge="1" ion="b9" responses="0" signaltonoises="1" noises="24.9352953576601" />
          </peptide>
        </decoy>
      </peptide>
      <peptide id="sp|Q8NBS9|TXND5_HUMAN.IGKVDC[CAM]TQHYELC[CAM]SGNQVR.4.0.9999.False" updatedrts="31.1921509912011" scores="13944942167967.4" fdr="0" recomputedscores="3.69245210652954" predictedrts="31.3237889699735" irts="31.0361053026024" pwhh="5.2153687905250337">
        <fragment mz="660.3423462" charge="1" ion="y6" responses="17480.5767690627" signaltonoises="92.2552870375172" noises="17.4914637686595" />
        <fragment mz="1331.604858" charge="1" ion="b11" responses="852.503591926829" signaltonoises="849.143817140906" noises="0.0962676350080068" />
        <fragment mz="820.3729858" charge="1" ion="y7" responses="3198.03933421832" signaltonoises="19.9594279839691" noises="11.4802264573112" />
        <fragment mz="1444.688965" charge="1" ion="b12" responses="0" signaltonoises="1" noises="0.0893483569212805" />
        <fragment mz="1039.498901" charge="1" ion="b9" responses="1100.37598512495" signaltonoises="15.8447082833303" noises="7.58645540283426" />
        <fragment mz="516.2888794" charge="1" ion="y4" responses="7161.08584445932" signaltonoises="40.6567983991888" noises="14.9952393211784" />
        <decoy>
          <peptide id="sp|Q8NBS9|TXND5_HUMAN.VQNGSC[CAM]LEYHQTC[CAM]DVKGIR.4.0.9999.True" updatedrts="29.3074875859335" scores="28291918.2522115" fdr="1" recomputedscores="-2.08048885051325" predictedrts="31.3237889699735" irts="29.1616539601253" pwhh="2.1711206041840003">
            <fragment mz="687.414794921875" charge="1" ion="y6" responses="95.8115441692988" signaltonoises="3.52678864545184" noises="5.18914278831669" />
            <fragment mz="1316.56884765625" charge="1" ion="b11" responses="0" signaltonoises="1" noises="0.128136093811522" />
            <fragment mz="847.4454345703125" charge="1" ion="y7" responses="244.373699681516" signaltonoises="3.9787489941925" noises="14.2206761709814" />
            <fragment mz="1417.616455078125" charge="1" ion="b12" responses="38.8499972292894" signaltonoises="301.780920707501" noises="0.0547350203888161" />
            <fragment mz="1051.4512939453125" charge="1" ion="b9" responses="155.260258442138" signaltonoises="16.6025198377973" noises="2.12387221590727" />
            <fragment mz="473.3194580078125" charge="1" ion="y4" responses="0" signaltonoises="1" noises="1.51543614131852" />
          </peptide>
        </decoy>
      </peptide>
      <peptide id="sp|Q8NBS9|TXND5_HUMAN.VDC[CAM]TQHYELC[CAM]SGNQVR.3.0.9998.False" updatedrts="29.9710385370242" scores="61029845192053.1" fdr="0" recomputedscores="4.75599875705856" predictedrts="29.748623926376" irts="29.821609455413" pwhh="5.0112332966153694">
        <fragment mz="820.3729858" charge="1" ion="y7" responses="14248.4039243739" signaltonoises="149.093208151894" noises="8.07998959608662" />
        <fragment mz="1146.488403" charge="1" ion="b9" responses="3520.16848139843" signaltonoises="132.050804315878" noises="2.60754830064016" />
        <fragment mz="933.4570923" charge="1" ion="y8" responses="6673.28269495668" signaltonoises="102.985075977567" noises="5.31220253523824" />
        <fragment mz="1033.404419" charge="1" ion="b8" responses="5090.26156316091" signaltonoises="193.987523116122" noises="2.54184863476626" />
        <fragment mz="933.8965454" charge="2" ion="y15" responses="4042.89990065813" signaltonoises="3160.3044055427" noises="0.116396120050963" />
        <fragment mz="741.2984619" charge="1" ion="b6" responses="1623.68114626392" signaltonoises="40.0087693250525" noises="4.22707912121822" />
        <decoy>
          <peptide id="sp|Q8NBS9|TXND5_HUMAN.VQNGSC[CAM]LEYHQTC[CAM]DVR.3.0.9998.True" updatedrts="31.4232170780674" scores="571549.546561204" fdr="1" recomputedscores="-3.26890345416216" predictedrts="29.748623926376" irts="31.2659193561448" pwhh="3.4489602585881212">
            <fragment mz="915.41015625" charge="1" ion="y7" responses="171.379105445674" signaltonoises="4.89716477954642" noises="6.74420791138805" />
            <fragment mz="1051.4512939453125" charge="1" ion="b9" responses="0" signaltonoises="1" noises="3.01323027549086" />
            <fragment mz="1078.4735107421875" charge="1" ion="y8" responses="24.3547209820864" signaltonoises="3.20614251917589" noises="4.10609134361111" />
            <fragment mz="888.38800048828125" charge="1" ion="b8" responses="179.183263617719" signaltonoises="5.39466791114612" noises="8.56312464895394" />
            <fragment mz="933.89654541015625" charge="2" ion="y15" responses="0" signaltonoises="1" noises="0.141590230134148" />
            <fragment mz="646.2613525390625" charge="1" ion="b6" responses="270.654227886943" signaltonoises="9.06642961437277" noises="4.92535478257892" />
          </peptide>
        </decoy>
      </peptide>
      <peptide id="sp|Q8NBS9|TXND5_HUMAN.EYVESQLQR.2.0.9998.False" updatedrts="29.0151845394301" scores="3.01969519740176E+15" fdr="0" recomputedscores="6.03390452318285" predictedrts="29.2235990752844" irts="28.8709347598707" pwhh="6.0179287872397111">
        <fragment mz="760.3947754" charge="1" ion="y6" responses="14395.462086753" signaltonoises="96.1186782860694" noises="12.4833523671981" />
        <fragment mz="859.4631958" charge="1" ion="y7" responses="9507.57563968625" signaltonoises="97.9818945124141" noises="8.44858981467836" />
        <fragment mz="631.3521729" charge="1" ion="y5" responses="12459.4314384216" signaltonoises="59.7821144270476" noises="15.8484149252161" />
        <fragment mz="392.1816101" charge="1" ion="b3" responses="1173.86054065559" signaltonoises="11.2254276968565" noises="9.14704068607436" />
        <fragment mz="544.3201904" charge="1" ion="y4" responses="2137.78552690593" signaltonoises="26.8732670937967" noises="6.97020658249552" />
        <fragment mz="416.2615967" charge="1" ion="y3" responses="3017.486665091" signaltonoises="63.095288789124" noises="3.79947029548705" />
        <decoy>
          <peptide id="sp|Q8NBS9|TXND5_HUMAN.QLQSEVYER.2.0.9998.True" updatedrts="27.0142666654787" scores="6129523.26765159" fdr="1" recomputedscores="-2.72002523727405" predictedrts="29.2235990752844" irts="26.8808588744198" pwhh="1.1146318876834713">
            <fragment mz="782.367919921875" charge="1" ion="y6" responses="0" signaltonoises="1" noises="13.6990755475789" />
            <fragment mz="910.426513671875" charge="1" ion="y7" responses="106.050963155539" signaltonoises="3.95587594072413" noises="8.62879935204672" />
            <fragment mz="695.33587646484375" charge="1" ion="y5" responses="165.254281843798" signaltonoises="4.86796150990599" noises="9.90850121954204" />
            <fragment mz="370.20849609375" charge="1" ion="b3" responses="52.8144650383635" signaltonoises="3.67679174917398" noises="3.88369326029541" />
            <fragment mz="566.29327392578125" charge="1" ion="y4" responses="0" signaltonoises="1" noises="7.67128265891656" />
            <fragment mz="467.22488403320313" charge="1" ion="y3" responses="347.695028100006" signaltonoises="6.28996361259256" noises="8.27075551604337" />
          </peptide>
        </decoy>
      </peptide>
      <peptide id="sp|Q8NBS9|TXND5_HUMAN.GYPTLLLFR.2.0.9998.False" updatedrts="71.0278567776742" scores="705890667593389" fdr="0" recomputedscores="6.85203741109456" predictedrts="71.4188342735355" irts="70.6559610186311" pwhh="9.9106710835559735">
        <fragment mz="859.539978" charge="1" ion="y7" responses="62145.1651134622" signaltonoises="269.779568521247" noises="11.3332874341411" />
        <fragment mz="762.4872437" charge="1" ion="y6" responses="39176.8664317339" signaltonoises="189.411893057138" noises="9.7030941352312" />
        <fragment mz="661.4395752" charge="1" ion="y5" responses="37260.175673901" signaltonoises="163.215768864687" noises="10.7082676821562" />
        <fragment mz="758.4447021" charge="1" ion="b7" responses="0" signaltonoises="1" noises="9.68848998820571" />
        <fragment mz="435.2714233" charge="1" ion="y3" responses="15573.5102962095" signaltonoises="53.5664080154685" noises="13.128557363299" />
        <fragment mz="221.0920715" charge="1" ion="b2" responses="4286.82819996872" signaltonoises="33.8580374273345" noises="10.9901025548085" />
        <decoy>
          <peptide id="sp|Q8NBS9|TXND5_HUMAN.FLLLTPYGR.2.0.9998.True" updatedrts="72.481722104187" scores="91464164.6057515" fdr="0.374558303886926" recomputedscores="-0.064081437453542" predictedrts="71.4188342735355" irts="72.101948564973" pwhh="6.4861929390768278">
            <fragment mz="819.4722900390625" charge="1" ion="y7" responses="190.659780802741" signaltonoises="4.21921800150667" noises="8.30564411407936" />
            <fragment mz="706.38824462890625" charge="1" ion="y6" responses="185.340732433423" signaltonoises="5.03041417046022" noises="15.147992261326" />
            <fragment mz="593.30419921875" charge="1" ion="y5" responses="421.762005995482" signaltonoises="4.88538467039833" noises="15.2144459466253" />
            <fragment mz="848.49163818359375" charge="1" ion="b7" responses="565.877377929117" signaltonoises="3.31393983461016" noises="14.7270260319858" />
            <fragment mz="395.2037353515625" charge="1" ion="y3" responses="4026.63311329118" signaltonoises="25.8934970630557" noises="12.12753973795" />
            <fragment mz="261.15975952148438" charge="1" ion="b2" responses="664.959608966131" signaltonoises="4.31481824730102" noises="23.5773719971091" />
          </peptide>
        </decoy>
      </peptide>
    </protein>
    <protein id="sp|P02008|HBAZ_HUMAN">
      <peptide id="sp|P02008|HBAZ_HUMAN.TKTERTIIVSMWAKISTQADTIGTETLER.4.1.False" updatedrts="41.2637255636824" scores="277587657419921" fdr="0" recomputedscores="6.05713720694026" predictedrts="41.5110386587841" irts="41.0531069727581" pwhh="6.2554802290941449">
        <fragment mz="1205.60083" charge="1" ion="y11" responses="65312.7737849973" signaltonoises="335.470009906461" noises="14.2855906455124" />
        <fragment mz="918.4890747" charge="1" ion="y8" responses="41460.0185826589" signaltonoises="258.515141717489" noises="11.5367981717662" />
        <fragment mz="1019.536743" charge="1" ion="y9" responses="52647.9219258413" signaltonoises="320.639259894293" noises="13.6117759554931" />
        <fragment mz="1434.707031" charge="1" ion="y13" responses="7126.75416734355" signaltonoises="219.004261823314" noises="2.24306185085594" />
        <fragment mz="1119.557129" charge="2" ion="y20" responses="0" signaltonoises="1" noises="6.46478008257621" />
        <fragment mz="748.3835449" charge="1" ion="y6" responses="17389.8716182754" signaltonoises="83.2881116529883" noises="17.4075566195027" />
        <decoy>
          <peptide id="sp|P02008|HBAZ_HUMAN.ELTETGITDAQTSIKAWMSVIITRETKTR.4.1.True" updatedrts="41.6389333333333" scores="190852539.377745" fdr="0.390003519887364" recomputedscores="-0.105565002118892" predictedrts="41.5110386587841" irts="41.4262816762964" pwhh="1.1565176529350587">
            <fragment mz="1303.769287109375" charge="1" ion="y11" responses="0" signaltonoises="1" noises="0.0499810909090909" />
            <fragment mz="1004.584716796875" charge="1" ion="y8" responses="38.8068302796922" signaltonoises="219.365978179174" noises="0.0752773795102457" />
            <fragment mz="1117.6688232421875" charge="1" ion="y9" responses="38.8499999999978" signaltonoises="49.0510086950611" noises="0.336751175711173" />
            <fragment mz="1620.8890380859375" charge="1" ion="y13" responses="0" signaltonoises="1" noises="-1" />
            <fragment mz="1160.6439208984375" charge="2" ion="y20" responses="38.7679879418409" signaltonoises="14.8133810760174" noises="1.11432372709692" />
            <fragment mz="790.4530029296875" charge="1" ion="y6" responses="601.611036928942" signaltonoises="20.2788727703523" noises="2.45239127911866" />
          </peptide>
        </decoy>
      </peptide>
      <peptide id="sp|P02008|HBAZ_HUMAN.ISTQ[Dea]ADTIGTETLER.2.1.False" updatedrts="41.266335944196" scores="1172670375452.98" fdr="0" recomputedscores="3.68291300901705" predictedrts="41.3469193772266" irts="41.0557032089054" pwhh="6.2554802290941449">
        <fragment mz="1019.536743" charge="1" ion="y9" responses="52647.9219258413" signaltonoises="336.219545979142" noises="12.9810114266438" />
        <fragment mz="1205.60083" charge="1" ion="y11" responses="65312.7737849973" signaltonoises="347.211134838513" noises="13.8025159751821" />
        <fragment mz="1435.69104" charge="1" ion="y13" responses="4270.37224031032" signaltonoises="149.543667761757" noises="2.56124436101194" />
        <fragment mz="518.2932739" charge="1" ion="y4" responses="18646.978965006" signaltonoises="163.7514783141" noises="8.35707773487935" />
        <fragment mz="417.2456055" charge="1" ion="y3" responses="6702.1606134522" signaltonoises="108.310237351628" noises="5.05814867879866" />
        <fragment mz="416.2083435" charge="2" ion="b8" responses="1389.28606439549" signaltonoises="33.4214129380462" noises="7.39886325093674" />
        <decoy>
          <peptide id="sp|P02008|HBAZ_HUMAN.ELTETGITDAQ[Dea]TSIR.2.1.True" updatedrts="41.2436743520609" scores="27004.6197749766" fdr="1" recomputedscores="-3.95482487812897" predictedrts="41.3469193772266" irts="41.0331644087772" pwhh="3.0072804516410123">
            <fragment mz="1005.5211181640625" charge="1" ion="y9" responses="19.7446722381264" signaltonoises="3.18109317363172" noises="3.35507173850171" />
            <fragment mz="1163.5902099609375" charge="1" ion="y11" responses="533.364965361461" signaltonoises="13.6310002413817" noises="7.49221784733314" />
            <fragment mz="1393.6805419921875" charge="1" ion="y13" responses="0" signaltonoises="1" noises="0.123283650704411" />
            <fragment mz="476.28271484375" charge="1" ion="y4" responses="217.667413777116" signaltonoises="16.6961777616307" noises="2.29953102296182" />
            <fragment mz="375.23504638671875" charge="1" ion="y3" responses="109.823802101407" signaltonoises="94.5924420036098" noises="0.208950426721342" />
            <fragment mz="423.2161865234375" charge="2" ion="b8" responses="77.8244283388737" signaltonoises="3.04856949562961" noises="10.9186962144852" />
          </peptide>
        </decoy>
      </peptide>
      <peptide id="sp|P02008|HBAZ_HUMAN.ISTQADTIGTETLER.2.1.False" updatedrts="41.2592609559643" scores="2.21514950621097E+15" fdr="0" recomputedscores="6.95914009829099" predictedrts="41.4550754215637" irts="41.0486665565505" pwhh="6.560090394289559">
        <fragment mz="830.425415" charge="1" ion="b8" responses="3957.43142425988" signaltonoises="41.4392642550638" noises="8.05925560472311" />
        <fragment mz="1205.60083" charge="1" ion="y11" responses="65312.7737849973" signaltonoises="339.871940376202" noises="14.10056749629" />
        <fragment mz="1134.563721" charge="1" ion="y10" responses="69853.3095347855" signaltonoises="354.721025969261" noises="13.9856937927463" />
        <fragment mz="1019.536743" charge="1" ion="y9" responses="52647.9219258413" signaltonoises="320.20262440425" noises="13.6303372788918" />
        <fragment mz="918.4890747" charge="1" ion="y8" responses="41460.0185826589" signaltonoises="275.092071650799" noises="10.8415956753785" />
        <fragment mz="887.4468994" charge="1" ion="b9" responses="0" signaltonoises="1" noises="11.4748653137884" />
        <decoy>
          <peptide id="sp|P02008|HBAZ_HUMAN.ELTETGITDAQTSIR.2.1.True" updatedrts="42.6949219990558" scores="641891851.761655" fdr="0.20571852952098" recomputedscores="0.387623924248735" predictedrts="41.4550754215637" irts="42.4765484595171" pwhh="2.213920531777855">
            <fragment mz="845.42510986328125" charge="1" ion="b8" responses="2117.2821498214" signaltonoises="14.4516574689897" noises="11.3940804386238" />
            <fragment mz="1162.606201171875" charge="1" ion="y11" responses="97.3672455329744" signaltonoises="3.84100720498943" noises="10.377228906588" />
            <fragment mz="1061.55859375" charge="1" ion="y10" responses="130.332458313913" signaltonoises="9.27593975078402" noises="3.72093450832525" />
            <fragment mz="1004.537109375" charge="1" ion="y9" responses="259.562756050124" signaltonoises="20.9453431683372" noises="2.64073406993296" />
            <fragment mz="891.45306396484375" charge="1" ion="y8" responses="26.4226600418935" signaltonoises="3.70084246580864" noises="3.65891213695415" />
            <fragment mz="960.4520263671875" charge="1" ion="b9" responses="234.93042200591" signaltonoises="5.47674684834398" noises="8.13576641550293" />
          </peptide>
        </decoy>
      </peptide>
      <peptide id="sp|P02008|HBAZ_HUMAN.TYFPHFDLHPGSAQLR.4.1.False" updatedrts="54.246106109689" scores="148236468206387" fdr="0" recomputedscores="5.10947615990031" predictedrts="54.4710626459171" irts="53.9651423924499" pwhh="8.0743106273543717">
        <fragment mz="631.3521729" charge="1" ion="y6" responses="190082.858380455" signaltonoises="341.93151415999" noises="34.7342771945127" />
        <fragment mz="728.4049683" charge="1" ion="y7" responses="388051.348642187" signaltonoises="783.948355254365" noises="30.1400648846865" />
        <fragment mz="1158.536743" charge="1" ion="b9" responses="0" signaltonoises="1" noises="0.105930185242343" />
        <fragment mz="541.2792969" charge="3" ion="y14" responses="119437.599921656" signaltonoises="232.549009507872" noises="30.8633258132444" />
        <fragment mz="943.4708252" charge="2" ion="y16" responses="0" signaltonoises="1" noises="7.06654975821346" />
        <fragment mz="492.2565002" charge="3" ion="y13" responses="87628.874019505" signaltonoises="238.51116946745" noises="23.6097724115202" />
        <decoy>
          <peptide id="sp|P02008|HBAZ_HUMAN.LQASGPHLDFHPFYTR.4.1.True" updatedrts="53.5589166666667" scores="92597.5216889505" fdr="1" recomputedscores="-4.07284239887408" predictedrts="54.4710626459171" irts="53.2816764905763" pwhh="1.2538672218750027">
            <fragment mz="820.4100341796875" charge="1" ion="y6" responses="206.545831364424" signaltonoises="5.84716514966552" noises="14.4260863647452" />
            <fragment mz="967.47845458984375" charge="1" ion="y7" responses="116.476872017017" signaltonoises="8.75036312479907" noises="4.03022056686077" />
            <fragment mz="919.46319580078125" charge="1" ion="b9" responses="319.583157575162" signaltonoises="10.6606437461017" noises="8.45797213748935" />
            <fragment mz="548.9354248046875" charge="3" ion="y14" responses="65.2222800580137" signaltonoises="7.82628887180427" noises="1.9963103663496" />
            <fragment mz="943.4708251953125" charge="2" ion="y16" responses="0" signaltonoises="1" noises="6.56102773435878" />
            <fragment mz="525.25640869140625" charge="3" ion="y13" responses="2752.55256179989" signaltonoises="9.70661746072104" noises="20.3613787294668" />
          </peptide>
        </decoy>
      </peptide>
      <peptide id="sp|P02008|HBAZ_HUMAN.HFDLHPGSAQLR.3.0.9995.False" updatedrts="54.2454928569065" scores="7.49818306305926E+15" fdr="0" recomputedscores="6.81347713992781" predictedrts="53.710531703303" irts="53.9645324625822" pwhh="8.0743106273543717">
        <fragment mz="650.3045044" charge="1" ion="b5" responses="38494.6859989129" signaltonoises="156.605010097963" noises="15.5392561384636" />
        <fragment mz="728.4049683" charge="1" ion="y7" responses="388051.348642187" signaltonoises="1006.4103903079" noises="23.4777527350259" />
        <fragment mz="631.3521729" charge="1" ion="y6" responses="192136.780433048" signaltonoises="377.915788319265" noises="31.4572364502162" />
        <fragment mz="747.3572998" charge="1" ion="b6" responses="47548.4446775822" signaltonoises="195.869162018512" noises="15.6918587680235" />
        <fragment mz="574.3307495" charge="1" ion="y5" responses="72147.3566226785" signaltonoises="180.831417808124" noises="23.2875336114112" />
        <fragment mz="513.2456055" charge="1" ion="b4" responses="54074.3819106315" signaltonoises="168.744119128285" noises="20.6627839801206" />
        <decoy>
          <peptide id="sp|P02008|HBAZ_HUMAN.LQASGPHLDFHR.3.0.9995.True" updatedrts="54.2403990755514" scores="657224201.082079" fdr="0.443134535367545" recomputedscores="-0.243765352133304" predictedrts="53.710531703303" irts="53.9594662819196" pwhh="7.8922579995232649">
            <fragment mz="457.24050903320313" charge="1" ion="b5" responses="1352.49121258937" signaltonoises="7.64636112602139" noises="29.2988568515515" />
            <fragment mz="921.46893310546875" charge="1" ion="y7" responses="3526.6696119453" signaltonoises="20.8933429289154" noises="9.20650164693064" />
            <fragment mz="824.41619873046875" charge="1" ion="y6" responses="136.223646019644" signaltonoises="3.58361900652793" noises="13.0785354360668" />
            <fragment mz="554.29327392578125" charge="1" ion="b6" responses="8169.05037260011" signaltonoises="32.6638772808816" noises="18.7020735159241" />
            <fragment mz="687.3572998046875" charge="1" ion="y5" responses="447.582208087932" signaltonoises="6.55652260165812" noises="21.5916638265774" />
            <fragment mz="400.21905517578125" charge="1" ion="b4" responses="1558.83102040249" signaltonoises="7.81844417982042" noises="23.6257777258617" />
          </peptide>
        </decoy>
      </peptide>
      <peptide id="sp|P02008|HBAZ_HUMAN.SIDDIGGALSK.2.0.9994.False" updatedrts="42.1561408728919" scores="12138980579338" fdr="0" recomputedscores="4.02060942293631" predictedrts="41.701912912358" irts="41.9406867229245" pwhh="6.7528457000978488">
        <fragment mz="875.4468994" charge="1" ion="y9" responses="335647.434190334" signaltonoises="531.354644648118" noises="43.9342372595902" />
        <fragment mz="760.4199219" charge="1" ion="y8" responses="69971.972900219" signaltonoises="145.59867320971" noises="30.4417481555464" />
        <fragment mz="645.3930054" charge="1" ion="y7" responses="55353.3517618339" signaltonoises="209.336741827667" noises="17.7435575076174" />
        <fragment mz="729.3413696" charge="1" ion="b8" responses="0" signaltonoises="1" noises="21.2942959835897" />
        <fragment mz="929.4574585" charge="1" ion="b10" responses="0" signaltonoises="1" noises="20.8651542267282" />
        <fragment mz="658.3042603" charge="1" ion="b7" responses="0" signaltonoises="1" noises="22.3476571100118" />
        <decoy>
          <peptide id="sp|P02008|HBAZ_HUMAN.SLAGGIDDISK.2.0.9994.True" updatedrts="42.7161531525485" scores="4055974.35454108" fdr="1" recomputedscores="-2.44782351095021" predictedrts="41.701912912358" irts="42.4976645718454" pwhh="13.061492191698104">
            <fragment mz="875.4468994140625" charge="1" ion="y9" responses="4802.00746525571" signaltonoises="13.2274361148141" noises="45.0482211560836" />
            <fragment mz="804.4097900390625" charge="1" ion="y8" responses="1231.85996867903" signaltonoises="9.88356928204406" noises="17.6822329076249" />
            <fragment mz="747.3883056640625" charge="1" ion="y7" responses="9188.80629431857" signaltonoises="21.1918030297029" noises="28.1959634992939" />
            <fragment mz="729.34136962890625" charge="1" ion="b8" responses="2120.25019449108" signaltonoises="9.23848314029963" noises="23.8013303801099" />
            <fragment mz="929.45745849609375" charge="1" ion="b10" responses="398.785876508244" signaltonoises="5.59571516219617" noises="18.8840440467558" />
            <fragment mz="614.31439208984375" charge="1" ion="b7" responses="1067.95039886731" signaltonoises="5.35588862054758" noises="24.720419375381" />
          </peptide>
        </decoy>
      </peptide>
    </protein>
    <protein id="sp|P37837|TALDO_HUMAN">
      <peptide id="sp|P37837|TALDO_HUMAN.ALAGC[CAM]DFLTISPK.2.1.False" updatedrts="58.7374888095481" scores="1.58606887058012E+15" fdr="0" recomputedscores="5.14018083764123" predictedrts="59.0092428091534" irts="58.4321885014788" pwhh="7.2414327125073443">
        <fragment mz="1208.598022" charge="1" ion="y11" responses="48830.8510549534" signaltonoises="149.566913403664" noises="14.8936467675853" />
        <fragment mz="1137.560913" charge="1" ion="y10" responses="53062.5729625849" signaltonoises="88.4933165747166" noises="31.6157326602622" />
        <fragment mz="1062.528809" charge="1" ion="b10" responses="3161.27708593192" signaltonoises="13.3923358541693" noises="15.2419787036684" />
        <fragment mz="920.5087891" charge="1" ion="y8" responses="23066.2517364002" signaltonoises="84.9232698658311" noises="18.6023724163149" />
        <fragment mz="805.4818115" charge="1" ion="y7" responses="17192.9998588663" signaltonoises="71.7350636301872" noises="13.170593109208" />
        <fragment mz="848.3970947" charge="1" ion="b8" responses="2136.11470792813" signaltonoises="10.4233825597173" noises="19.0214411871243" />
        <decoy>
          <peptide id="sp|P37837|TALDO_HUMAN.PSITLFDC[CAM]GALAK.2.1.True" updatedrts="61.2588520694148" scores="507959182.124354" fdr="1" recomputedscores="-1.37900605591249" predictedrts="59.0092428091534" irts="60.9398897356197" pwhh="5.3715352084705774">
            <fragment mz="1208.6343994140625" charge="1" ion="y11" responses="622.173196893689" signaltonoises="7.78894475094855" noises="15.4109208115267" />
            <fragment mz="1095.55029296875" charge="1" ion="y10" responses="383.633559930074" signaltonoises="5.85863270678065" noises="14.4182172067402" />
            <fragment mz="1062.492431640625" charge="1" ion="b10" responses="426.383894531127" signaltonoises="7.16380880198716" noises="13.659699416425" />
            <fragment mz="881.4185791015625" charge="1" ion="y8" responses="855.923242287513" signaltonoises="9.93596111778237" noises="21.7597965921783" />
            <fragment mz="734.35015869140625" charge="1" ion="y7" responses="887.525415620185" signaltonoises="6.88686779438246" noises="20.6923650788984" />
            <fragment mz="934.43389892578125" charge="1" ion="b8" responses="5819.70466988198" signaltonoises="50.2293082980674" noises="12.6596304885179" />
          </peptide>
        </decoy>
      </peptide>
      <peptide id="sp|P37837|TALDO_HUMAN.WLHNEDQMAVEK.3.1.False" updatedrts="32.8149420431505" scores="6321434116752.14" fdr="0" recomputedscores="3.23197577760354" predictedrts="32.441384670656" irts="32.6501032490711" pwhh="6.8348805702153506">
        <fragment mz="577.3013916" charge="1" ion="y5" responses="26984.0491572052" signaltonoises="97.6677696653547" noises="19.6346058076749" />
        <fragment mz="923.4006348" charge="1" ion="b7" responses="9985.45011604515" signaltonoises="102.963655675721" noises="7.94718207367143" />
        <fragment mz="705.3599854" charge="1" ion="y6" responses="8862.10231789331" signaltonoises="30.6232771725815" noises="19.0971606500956" />
        <fragment mz="795.342041" charge="1" ion="b6" responses="10120.4564049744" signaltonoises="60.7382994767" noises="11.7338328807155" />
        <fragment mz="1063.472412" charge="1" ion="y9" responses="3449.38852710563" signaltonoises="44.7149486897855" noises="5.96919266341426" />
        <fragment mz="1200.531372" charge="1" ion="y10" responses="0" signaltonoises="1" noises="0.225221767033441" />
        <decoy>
          <peptide id="sp|P37837|TALDO_HUMAN.EVAMQDENHLWK.3.1.True" updatedrts="33.1483083264539" scores="853053041.077792" fdr="0.772126816380449" recomputedscores="-0.819913689220381" predictedrts="32.441384670656" irts="32.9816631846692" pwhh="5.5605068536396951">
            <fragment mz="697.37799072265625" charge="1" ion="y5" responses="431.101974393465" signaltonoises="5.22439700953112" noises="12.5056768456097" />
            <fragment mz="803.323974609375" charge="1" ion="b7" responses="94.5648873562755" signaltonoises="4.04888679464335" noises="9.06009932031189" />
            <fragment mz="826.42059326171875" charge="1" ion="y6" responses="311.705006520718" signaltonoises="5.80307175869639" noises="14.9084750938196" />
            <fragment mz="674.28143310546875" charge="1" ion="b6" responses="1060.23328305088" signaltonoises="8.99509861784719" noises="14.210936551411" />
            <fragment mz="1200.546630859375" charge="1" ion="y9" responses="328.47130863694" signaltonoises="34.2831645257978" noises="1.15904757198782" />
            <fragment mz="1271.583740234375" charge="1" ion="y10" responses="155.389493484996" signaltonoises="182.111826111051" noises="0.102977666516328" />
          </peptide>
        </decoy>
      </peptide>
      <peptide id="sp|P37837|TALDO_HUMAN.SYEPLEDPGVK.2.0.9999.False" updatedrts="37.2223280956206" scores="141792878034550" fdr="0" recomputedscores="3.50840361932135" predictedrts="36.8751591106985" irts="37.0336078471746" pwhh="7.9038347248001495">
        <fragment mz="854.461792" charge="1" ion="y8" responses="87223.0214140452" signaltonoises="360.819279055378" noises="14.7059025464307" />
        <fragment mz="983.5043945" charge="1" ion="y9" responses="14992.1242900624" signaltonoises="95.5571060972489" noises="10.0719430637536" />
        <fragment mz="644.3250122" charge="1" ion="y6" responses="12513.7669983091" signaltonoises="44.0647470750982" noises="15.3890730851126" />
        <fragment mz="719.324646" charge="1" ion="b6" responses="0" signaltonoises="1" noises="21.727210465704" />
        <fragment mz="757.4090576" charge="1" ion="y7" responses="8437.1627375714" signaltonoises="39.2857397435459" noises="17.3196582086731" />
        <fragment mz="380.1452332" charge="1" ion="b3" responses="13780.9115964092" signaltonoises="79.1671960465118" noises="10.6029879491323" />
        <decoy>
          <peptide id="sp|P37837|TALDO_HUMAN.VGPDELPEYSK.2.0.9999.True" updatedrts="36.5278479394499" scores="30136471.9633641" fdr="1" recomputedscores="-3.18156625365798" predictedrts="36.8751591106985" irts="36.3428907369365" pwhh="3.250453041668238">
            <fragment mz="980.45709228515625" charge="1" ion="y8" responses="459.480413133143" signaltonoises="5.33164727527589" noises="14.8335158948116" />
            <fragment mz="1077.5098876953125" charge="1" ion="y9" responses="279.582043467999" signaltonoises="7.39260303698909" noises="9.44730338493914" />
            <fragment mz="736.3875732421875" charge="1" ion="y6" responses="603.562146459257" signaltonoises="7.01504426479665" noises="13.141245542965" />
            <fragment mz="611.30352783203125" charge="1" ion="b6" responses="2617.70591018868" signaltonoises="6.97059975908951" noises="27.643663931918" />
            <fragment mz="865.43017578125" charge="1" ion="y7" responses="70.9045137720902" signaltonoises="3.7832590855162" noises="10.1306210689771" />
            <fragment mz="254.14991760253906" charge="1" ion="b3" responses="177.425362002106" signaltonoises="3.73543603782064" noises="15.097741669954" />
          </peptide>
        </decoy>
      </peptide>
      <peptide id="sp|P37837|TALDO_HUMAN.LLGELLQDNAK.2.0.9996.False" updatedrts="51.9671638073946" scores="40027148815461.9" fdr="0" recomputedscores="2.79742218696679" predictedrts="51.7670811016483" irts="51.6985485561052" pwhh="9.705809734035121">
        <fragment mz="987.5105591" charge="1" ion="y9" responses="140225.643895477" signaltonoises="227.109617628646" noises="31.4340169336635" />
        <fragment mz="688.3624268" charge="1" ion="y6" responses="46385.4197784438" signaltonoises="105.757947811514" noises="26.1121271102552" />
        <fragment mz="801.4464722" charge="1" ion="y7" responses="41744.4350218707" signaltonoises="116.488308285697" noises="21.6088321853519" />
        <fragment mz="1100.594604" charge="1" ion="y10" responses="10372.9910581459" signaltonoises="69.6648003614943" noises="11.6656931337911" />
        <fragment mz="930.4890747" charge="1" ion="y8" responses="10425.2976819359" signaltonoises="24.0837697944881" noises="25.0982615246035" />
        <fragment mz="1067.57312" charge="1" ion="b10" responses="0" signaltonoises="1" noises="9.02484389458315" />
        <decoy>
          <peptide id="sp|P37837|TALDO_HUMAN.ANDQLLEGLLK.2.0.9996.True" updatedrts="52.0391113844225" scores="1992195371.46541" fdr="1" recomputedscores="-1.50076476227941" predictedrts="51.7670811016483" irts="51.7701062846477" pwhh="3.9997056477906514">
            <fragment mz="1028.5986328125" charge="1" ion="y9" responses="166.872798094756" signaltonoises="4.76821940029861" noises="6.78826812588708" />
            <fragment mz="672.4290771484375" charge="1" ion="y6" responses="562.976906964608" signaltonoises="8.37450303955685" noises="10.1609894870796" />
            <fragment mz="785.51312255859375" charge="1" ion="y7" responses="108.176258048811" signaltonoises="8.20059062241949" noises="4.13617447033719" />
            <fragment mz="1142.6416015625" charge="1" ion="y10" responses="269.193695133914" signaltonoises="10.2932556364435" noises="6.76389728109944" />
            <fragment mz="913.57171630859375" charge="1" ion="y8" responses="461.464435973265" signaltonoises="11.9169508679471" noises="5.88380432520578" />
            <fragment mz="1067.5731201171875" charge="1" ion="b10" responses="0" signaltonoises="1" noises="8.50286843433402" />
          </peptide>
        </decoy>
      </peptide>
      <peptide id="sp|P37837|TALDO_HUMAN.WLHN[dAm]EDQMAVEK.3.0.9995.False" updatedrts="32.8217944856449" scores="4492395892005.88" fdr="0" recomputedscores="3.31033991840468" predictedrts="32.4715581659666" irts="32.6569185615545" pwhh="6.5934704866350158">
        <fragment mz="577.3013916" charge="1" ion="y5" responses="18546.2166753326" signaltonoises="86.3148203933211" noises="16.9152295074329" />
        <fragment mz="906.3740845" charge="1" ion="b7" responses="4125.18775135968" signaltonoises="43.7027046210433" noises="8.8623340883789" />
        <fragment mz="1037.414551" charge="1" ion="b8" responses="780.005183367737" signaltonoises="28.9963678693293" noises="2.52090434626997" />
        <fragment mz="705.3599854" charge="1" ion="y6" responses="5522.6978701964" signaltonoises="27.7012842214667" noises="15.2939473703239" />
        <fragment mz="778.3154907" charge="1" ion="b6" responses="4874.55072802746" signaltonoises="40.3954074413331" noises="8.62045301802212" />
        <fragment mz="1046.445923" charge="1" ion="y9" responses="662.873650099456" signaltonoises="31.8525856288718" noises="2.96694689750333" />
        <decoy>
          <peptide id="sp|P37837|TALDO_HUMAN.EVAMQDEN[dAm]HLWK.3.0.9995.True" updatedrts="34.1534141165613" scores="704390953.532631" fdr="0.564538043478261" recomputedscores="-0.467837611327736" predictedrts="32.4715581659666" irts="33.9813228015179" pwhh="5.9869224251197339">
            <fragment mz="680.35150146484375" charge="1" ion="y5" responses="11036.882014238" signaltonoises="49.9217674037464" noises="16.012272100026" />
            <fragment mz="803.323974609375" charge="1" ion="b7" responses="204.379884100344" signaltonoises="5.28178021562126" noises="8.26318384170115" />
            <fragment mz="900.34039306640625" charge="1" ion="b8" responses="0" signaltonoises="1" noises="2.40970204251383" />
            <fragment mz="809.39404296875" charge="1" ion="y6" responses="1209.92564866257" signaltonoises="10.8160096614745" noises="8.98989142021527" />
            <fragment mz="674.28143310546875" charge="1" ion="b6" responses="1004.25432301313" signaltonoises="9.66456623760652" noises="11.0521479779195" />
            <fragment mz="1183.52001953125" charge="1" ion="y9" responses="0" signaltonoises="1" noises="0.074994720576087" />
          </peptide>
        </decoy>
      </peptide>
      <peptide id="sp|P37837|TALDO_HUMAN.ILDWHVANTDKK.3.0.9973.False" updatedrts="35.2216646589161" scores="96726861.7368119" fdr="1" recomputedscores="-1.36010832541535" predictedrts="34.8215918410528" irts="35.0437850203005" pwhh="7.5012369140859541">
        <fragment mz="1213.596069" charge="1" ion="y10" responses="0" signaltonoises="1" noises="0.0499810909090909" />
        <fragment mz="1326.680054" charge="1" ion="y11" responses="0" signaltonoises="1" noises="0.0499810909090909" />
        <fragment mz="665.3405762" charge="1" ion="b5" responses="1018.81316265699" signaltonoises="10.0213360691739" noises="23.9808517753438" />
        <fragment mz="775.4308472" charge="1" ion="y7" responses="5905.00843878398" signaltonoises="37.8258680766239" noises="12.6011236081947" />
        <fragment mz="676.3624268" charge="1" ion="y6" responses="7311.96781253399" signaltonoises="30.8506298178373" noises="16.4846861977669" />
        <fragment mz="528.2816772" charge="1" ion="b4" responses="202.868118929654" signaltonoises="6.57701514178683" noises="16.6729801134242" />
        <decoy>
          <peptide id="sp|P37837|TALDO_HUMAN.KDTNAVHWDLIK.3.0.9973.True" updatedrts="34.9934268142572" scores="479804767.159754" fdr="0.677602946099766" recomputedscores="-0.664597004717557" predictedrts="34.8215918410528" irts="34.8167838841139" pwhh="3.9710919473082833">
            <fragment mz="1196.6422119140625" charge="1" ion="y10" responses="0" signaltonoises="1" noises="1.73784196102724" />
            <fragment mz="1311.669189453125" charge="1" ion="y11" responses="77.6977589926764" signaltonoises="330.484685288153" noises="0.0499810909090909" />
            <fragment mz="530.25689697265625" charge="1" ion="b5" responses="380.073229945524" signaltonoises="4.28213801758752" noises="15.3086037995091" />
            <fragment mz="910.5145263671875" charge="1" ion="y7" responses="578.710199459177" signaltonoises="17.4960163766664" noises="3.98755715510574" />
            <fragment mz="811.44610595703125" charge="1" ion="y6" responses="1161.05198635685" signaltonoises="14.5580719336113" noises="8.86136101186614" />
            <fragment mz="459.21978759765625" charge="1" ion="b4" responses="1348.2974354003" signaltonoises="8.10251266277473" noises="21.0970567985994" />
          </peptide>
        </decoy>
      </peptide>
    </protein>
    <protein id="sp|P18124|RL7_HUMAN">
      <peptide id="sp|P18124|RL7_HUMAN.AGNFYVPAEPK.2.1.False" updatedrts="40.2132349890658" scores="1019000253970.78" fdr="0" recomputedscores="2.8764359250159" predictedrts="40.0579651691873" irts="40.0083084891955" pwhh="8.6955485357881575">
        <fragment mz="803.4298096" charge="1" ion="y7" responses="21051.1485916501" signaltonoises="75.9717975189322" noises="17.015743857339" />
        <fragment mz="640.3664551" charge="1" ion="y6" responses="14578.2342506423" signaltonoises="56.9356901655431" noises="15.5012159302388" />
        <fragment mz="652.30896" charge="1" ion="b6" responses="0" signaltonoises="1" noises="19.4060905083132" />
        <fragment mz="949.4414063" charge="1" ion="b9" responses="0" signaltonoises="1" noises="20.174976240974" />
        <fragment mz="390.1771851" charge="1" ion="b4" responses="6265.56043878899" signaltonoises="32.580024470034" noises="13.9173311160555" />
        <fragment mz="541.2980347" charge="1" ion="y5" responses="29678.1175537745" signaltonoises="115.134509708355" noises="17.4808137475315" />
        <decoy>
          <peptide id="sp|P18124|RL7_HUMAN.PEAPVYFNGAK.2.1.True" updatedrts="38.848672929173" scores="63048076.7882713" fdr="1" recomputedscores="-1.30847669128092" predictedrts="40.0579651691873" irts="38.651140319054" pwhh="6.9512234536529851">
            <fragment mz="798.41448974609375" charge="1" ion="y7" responses="58299.5965869975" signaltonoises="164.966674789584" noises="22.2865233933848" />
            <fragment mz="699.3460693359375" charge="1" ion="y6" responses="0" signaltonoises="1" noises="17.7392417888783" />
            <fragment mz="657.32427978515625" charge="1" ion="b6" responses="0" signaltonoises="1" noises="19.995487898456" />
            <fragment mz="975.45703125" charge="1" ion="b9" responses="1471.19912435437" signaltonoises="13.6602520426599" noises="15.4325780501241" />
            <fragment mz="395.1925048828125" charge="1" ion="b4" responses="2733.3858587904" signaltonoises="14.7417175871679" noises="14.9469613340068" />
            <fragment mz="536.28271484375" charge="1" ion="y5" responses="3961.77338607114" signaltonoises="14.3443549684074" noises="19.3185490392639" />
          </peptide>
        </decoy>
      </peptide>
      <peptide id="sp|P18124|RL7_HUMAN.IALTDNALIAR.2.1.False" updatedrts="50.7236919917099" scores="7.17559862911328E+15" fdr="0" recomputedscores="5.22440754789625" predictedrts="50.1656034831666" irts="50.4618145017759" pwhh="8.314322024393288">
        <fragment mz="873.4788818" charge="1" ion="y8" responses="94519.5948627677" signaltonoises="224.140357589602" noises="24.7358624308628" />
        <fragment mz="986.5629272" charge="1" ion="y9" responses="63730.3388032148" signaltonoises="227.357109397844" noises="15.4686952648718" />
        <fragment mz="772.4311523" charge="1" ion="y7" responses="50547.3319290384" signaltonoises="105.418230893637" noises="30.8688460062291" />
        <fragment mz="1057.599976" charge="1" ion="y10" responses="30553.466403571" signaltonoises="116.221961187726" noises="18.0761191035591" />
        <fragment mz="657.4042358" charge="1" ion="y6" responses="35900.2540608338" signaltonoises="130.079719793683" noises="16.5602136218758" />
        <fragment mz="628.3300781" charge="1" ion="b6" responses="0" signaltonoises="1" noises="30.273041879368" />
        <decoy>
          <peptide id="sp|P18124|RL7_HUMAN.AILANDTLAIR.2.1.True" updatedrts="49.3068615373991" scores="121612947.495773" fdr="1" recomputedscores="-2.52838065711046" predictedrts="50.1656034831666" irts="49.0526611539035" pwhh="8.6077570034856841">
            <fragment mz="873.4788818359375" charge="1" ion="y8" responses="1355.55795525592" signaltonoises="9.0588006121834" noises="20.2658279365266" />
            <fragment mz="986.56292724609375" charge="1" ion="y9" responses="610.482616253491" signaltonoises="6.16198869923893" noises="15.4127119204495" />
            <fragment mz="802.4417724609375" charge="1" ion="y7" responses="0" signaltonoises="1" noises="27.1457395828681" />
            <fragment mz="1099.64697265625" charge="1" ion="y10" responses="155.362993948516" signaltonoises="221.275059306672" noises="0.16949099960457" />
            <fragment mz="688.3988037109375" charge="1" ion="y6" responses="498.204122687877" signaltonoises="4.99343883504246" noises="19.9905704987703" />
            <fragment mz="598.31951904296875" charge="1" ion="b6" responses="2980.06435889489" signaltonoises="10.5266337302611" noises="24.0090600980081" />
          </peptide>
        </decoy>
      </peptide>
      <peptide id="sp|P18124|RL7_HUMAN.IVEPYIAWGYPNLK.2.0.9999.False" updatedrts="69.4673615343261" scores="21818822196617.8" fdr="0" recomputedscores="5.30091771675098" predictedrts="69.3645430813098" irts="69.1039213304579" pwhh="7.0877480463995921">
        <fragment mz="1321.69397" charge="1" ion="y11" responses="12869.0994008112" signaltonoises="83.2357552265487" noises="9.65487310746671" />
        <fragment mz="948.4937744" charge="1" ion="y8" responses="16161.2864631415" signaltonoises="55.4054235197081" noises="18.912443833896" />
        <fragment mz="877.456665" charge="1" ion="y7" responses="14527.1789143938" signaltonoises="61.8191505009854" noises="16.162729554624" />
        <fragment mz="1450.736572" charge="1" ion="y12" responses="3954.20061689108" signaltonoises="34.8457624466006" noises="9.08805444838565" />
        <fragment mz="1029.540405" charge="1" ion="b9" responses="0" signaltonoises="1" noises="15.4438649572725" />
        <fragment mz="1061.577881" charge="1" ion="y9" responses="6959.13504050887" signaltonoises="34.8960496243359" noises="10.7904141683715" />
        <decoy>
          <peptide id="sp|P18124|RL7_HUMAN.LNPYGWAIYPEVIK.2.0.9999.True" updatedrts="71.23825" scores="161947132.335601" fdr="0.295627032887604" recomputedscores="0.139710898216524" predictedrts="69.3645430813098" irts="70.8652142237045" pwhh="6.4850100992030528">
            <fragment mz="1338.709228515625" charge="1" ion="y11" responses="111.047421616136" signaltonoises="3.99393700233039" noises="6.89087758394626" />
            <fragment mz="932.545166015625" charge="1" ion="y8" responses="0" signaltonoises="1" noises="8.71562909885251" />
            <fragment mz="861.508056640625" charge="1" ion="y7" responses="180.371716618216" signaltonoises="5.53849341699059" noises="9.57713490154178" />
            <fragment mz="1435.761962890625" charge="1" ion="y12" responses="61.0920360798605" signaltonoises="5.72565926845787" noises="2.88350648006498" />
            <fragment mz="1078.53564453125" charge="1" ion="b9" responses="71.7021234478741" signaltonoises="3.12645575399362" noises="12.3967545412786" />
            <fragment mz="1118.62451171875" charge="1" ion="y9" responses="711.632161579152" signaltonoises="8.46121849805918" noises="9.38775915678703" />
          </peptide>
        </decoy>
      </peptide>
      <peptide id="sp|P18124|RL7_HUMAN.TTHFVEGGDAGNREDQINR.4.0.9996.False" updatedrts="24.5769013460723" scores="93180256.6024091" fdr="0.804862023653088" recomputedscores="-0.867218515521798" predictedrts="24.784706904781" irts="24.456700437269" pwhh="2.1873460236734807">
        <fragment mz="1015.447937" charge="1" ion="b10" responses="42.6023290809357" signaltonoises="9.15298221185853" noises="1.70961654924597" />
        <fragment mz="1101.539551" charge="1" ion="y9" responses="388.499994415172" signaltonoises="1456.22830305745" noises="0.0499810909090909" />
        <fragment mz="944.4108276" charge="1" ion="b9" responses="182.380752141864" signaltonoises="4.84094412167095" noises="7.15574181450917" />
        <fragment mz="1172.57666" charge="1" ion="y10" responses="38.8500000000005" signaltonoises="330.484680254878" noises="0.0499810909090909" />
        <fragment mz="1401.646484" charge="1" ion="y13" responses="0" signaltonoises="1" noises="0.0499810909090909" />
        <fragment mz="829.3839111" charge="1" ion="b8" responses="0" signaltonoises="1" noises="7.4954684223047" />
        <decoy>
          <peptide id="sp|P18124|RL7_HUMAN.NIQDERNGADGGEVFHTTR.4.0.9996.True" updatedrts="25.5224408190331" scores="5513970695.35526" fdr="0.0698967434471803" recomputedscores="0.951470469537692" predictedrts="24.784706904781" irts="25.3971164975071" pwhh="5.7384667035655763">
            <fragment mz="1113.491943359375" charge="1" ion="b10" responses="38.8499939717272" signaltonoises="158.105012778594" noises="0.104474768194237" />
            <fragment mz="1003.4955444335938" charge="1" ion="y9" responses="38.8499955786804" signaltonoises="149.756217820548" noises="0.110299156261553" />
            <fragment mz="998.46502685546875" charge="1" ion="b9" responses="56.9399278429973" signaltonoises="4.75487234385825" noises="3.31447389144822" />
            <fragment mz="1118.5224609375" charge="1" ion="y10" responses="38.8448715382264" signaltonoises="7.75639738282448" noises="2.12959493180803" />
            <fragment mz="1360.6240234375" charge="1" ion="y13" responses="77.6999972292893" signaltonoises="330.595545514196" noises="0.0499810909090909" />
            <fragment mz="927.4278564453125" charge="1" ion="b8" responses="315.864083579203" signaltonoises="9.76913450771982" noises="3.80962683712991" />
          </peptide>
        </decoy>
      </peptide>
      <peptide id="sp|P18124|RL7_HUMAN.TTHFVEGGD[dOx]AGNREDQINR.4.0.9996.False" updatedrts="24.5673745510349" scores="16816148.2140784" fdr="1" recomputedscores="-1.61081589112455" predictedrts="24.7137423829877" irts="24.447225263242" pwhh="2.1873460236734807">
        <fragment mz="999.453064" charge="1" ion="b10" responses="196.166873322069" signaltonoises="16.7007726168334" noises="2.11173621846087" />
        <fragment mz="1101.539551" charge="1" ion="y9" responses="388.499994415172" signaltonoises="1456.22830305745" noises="0.0499810909090909" />
        <fragment mz="1172.57666" charge="1" ion="y10" responses="38.8500000000005" signaltonoises="330.484680254878" noises="0.0499810909090909" />
        <fragment mz="715.3409424" charge="1" ion="b6" responses="399.681645391948" signaltonoises="7.08380837830646" noises="11.3544298489725" />
        <fragment mz="645.3314819" charge="1" ion="y5" responses="0" signaltonoises="1" noises="9.20963391244228" />
        <fragment mz="772.3624268" charge="1" ion="b7" responses="0" signaltonoises="1" noises="8.94848814653631" />
        <decoy>
          <peptide id="sp|P18124|RL7_HUMAN.NIQDERNGAD[dOx]GGEVFHTTR.4.0.9996.True" updatedrts="24.9881333646572" scores="210638189.153004" fdr="0.584323040380047" recomputedscores="-0.494718294444524" predictedrts="24.7137423829877" irts="24.8657041920783" pwhh="6.7906645597499917">
            <fragment mz="1097.4970703125" charge="1" ion="b10" responses="400.598842282453" signaltonoises="991.557966810425" noises="0.0499810909090909" />
            <fragment mz="1003.4955444335938" charge="1" ion="y9" responses="0" signaltonoises="1" noises="0.0926276804914748" />
            <fragment mz="1102.527587890625" charge="1" ion="y10" responses="116.538382267172" signaltonoises="375.321783321853" noises="0.0499810909090909" />
            <fragment mz="756.36346435546875" charge="1" ion="b6" responses="1932.898871346" signaltonoises="35.8690727383431" noises="5.11480603137114" />
            <fragment mz="661.34161376953125" charge="1" ion="y5" responses="170.883018885197" signaltonoises="5.85298028141694" noises="9.92272138451855" />
            <fragment mz="870.40643310546875" charge="1" ion="b7" responses="799.854543395677" signaltonoises="15.188756102014" noises="3.81634940925357" />
          </peptide>
        </decoy>
      </peptide>
      <peptide id="sp|P18124|RL7_HUMAN.IALT[Dhy]DNALIAR.2.0.9995.False" updatedrts="50.7400344676322" scores="149932822865.884" fdr="0.16289592760181" recomputedscores="0.544446127436936" predictedrts="50.1703994702586" irts="50.4780684258699" pwhh="7.6907574887685506">
        <fragment mz="772.4311523" charge="1" ion="y7" responses="50547.3319290384" signaltonoises="105.418230893637" noises="30.8688460062291" />
        <fragment mz="657.4042358" charge="1" ion="y6" responses="35900.2540608338" signaltonoises="130.079719793683" noises="16.5602136218758" />
        <fragment mz="681.3566284" charge="1" ion="b7" responses="4013.97427345087" signaltonoises="16.4871775386672" noises="17.9861361379152" />
        <fragment mz="968.5523682" charge="1" ion="y9" responses="0" signaltonoises="1" noises="16.7181714198533" />
        <fragment mz="855.4682617" charge="1" ion="y8" responses="2277.99920408296" signaltonoises="12.0156242158789" noises="17.9947561198026" />
        <fragment mz="1039.589478" charge="1" ion="y10" responses="2354.46283369163" signaltonoises="21.9563764037557" noises="9.1433850059062" />
        <decoy>
          <peptide id="sp|P18124|RL7_HUMAN.AILANDT[Dhy]LAIR.2.0.9995.True" updatedrts="50.0453857791414" scores="314556932.881607" fdr="1" recomputedscores="-2.12014061273799" predictedrts="50.1703994702586" irts="49.7871836965054" pwhh="5.4721661409173921">
            <fragment mz="784.43115234375" charge="1" ion="y7" responses="5108.29436127991" signaltonoises="17.2371632027281" noises="18.8367687080323" />
            <fragment mz="670.38824462890625" charge="1" ion="y6" responses="2057.14106358886" signaltonoises="13.7779611303067" noises="16.5791509846799" />
            <fragment mz="681.35662841796875" charge="1" ion="b7" responses="171.240536962508" signaltonoises="4.3128544273326" noises="17.8650496377348" />
            <fragment mz="968.5523681640625" charge="1" ion="y9" responses="360.8183317524" signaltonoises="4.19077521250893" noises="14.362637492292" />
            <fragment mz="855.46832275390625" charge="1" ion="y8" responses="258.235502649763" signaltonoises="3.30630841536497" noises="17.6019964515462" />
            <fragment mz="1081.636474609375" charge="1" ion="y10" responses="135.486273769246" signaltonoises="6.80987098266726" noises="8.4164331854259" />
          </peptide>
        </decoy>
      </peptide>
    </protein>
    <protein id="sp|Q96GU1|PAGE5_HUMAN">
      <peptide id="sp|Q96GU1|PAGE5_HUMAN.NEGAPAVQGTDVEAFQQELALLK.3.1.False" updatedrts="77.2426563354856" scores="5376743123.48244" fdr="0.0562474889513861" recomputedscores="1.03187350970579" predictedrts="77.6395211118039" irts="76.8370856384475" pwhh="4.2299873035255278">
        <fragment mz="1160.667358" charge="1" ion="y10" responses="3012.84007286536" signaltonoises="76.3853720378361" noises="4.02715662309675" />
        <fragment mz="1289.709961" charge="1" ion="y11" responses="1123.0709250484" signaltonoises="23.3129290466029" noises="7.24088136721554" />
        <fragment mz="1089.630249" charge="1" ion="y9" responses="3360.35122233721" signaltonoises="32.8181091797865" noises="9.15263000639468" />
        <fragment mz="1040.464355" charge="1" ion="b11" responses="2919.38096903528" signaltonoises="22.0292194932455" noises="11.6938568009745" />
        <fragment mz="1388.778442" charge="1" ion="y12" responses="556.414416577359" signaltonoises="35.1589072482151" noises="2.6292572422452" />
        <fragment mz="1503.805298" charge="1" ion="y13" responses="582.739243173311" signaltonoises="456.515635681361" noises="0.164342424684371" />
        <decoy>
          <peptide id="sp|Q96GU1|PAGE5_HUMAN.LLALEQQFAEVDTGQVAPAGENK.3.1.True" updatedrts="77.1262666666667" scores="75110213.1230731" fdr="0.774917491749175" recomputedscores="-0.822946784356791" predictedrts="77.6395211118039" irts="76.7213266279215" pwhh="1.8062989291958531">
            <fragment mz="970.4952392578125" charge="1" ion="y10" responses="265.123614690892" signaltonoises="6.97718481018889" noises="11.4784821768698" />
            <fragment mz="1071.54296875" charge="1" ion="y11" responses="536.713772416942" signaltonoises="6.97980258456685" noises="9.45823678086591" />
            <fragment mz="913.4737548828125" charge="1" ion="y9" responses="0" signaltonoises="1" noises="7.91734576535581" />
            <fragment mz="1242.6728515625" charge="1" ion="b11" responses="731.777548370861" signaltonoises="21.7550715642597" noises="3.09894003073775" />
            <fragment mz="1186.56982421875" charge="1" ion="y12" responses="202.325951757851" signaltonoises="9.04238985459516" noises="5.35023017791668" />
            <fragment mz="1285.6383056640625" charge="1" ion="y13" responses="34.0513130576982" signaltonoises="4.0547905712831" noises="4.53935039128264" />
          </peptide>
        </decoy>
      </peptide>
      <peptide id="sp|Q96GU1|PAGE5_HUMAN.EGTLPTFDPTK.2.1.False" updatedrts="43.8804778614529" scores="99590121.0058379" fdr="1" recomputedscores="-2.59644540633457" predictedrts="45.1873286637363" irts="43.6556803785859" pwhh="6.185036711396525">
        <fragment mz="805.4090576" charge="1" ion="y7" responses="4646.106835685" signaltonoises="9.4775234439801" noises="44.4549171940895" />
        <fragment mz="708.3562622" charge="1" ion="y6" responses="776.065613567567" signaltonoises="5.06910653157344" noises="26.9212654601886" />
        <fragment mz="746.3719482" charge="1" ion="b7" responses="1028.04402691655" signaltonoises="7.25602494574524" noises="25.8981106872471" />
        <fragment mz="1019.540771" charge="1" ion="y9" responses="528.310223353138" signaltonoises="8.10125760631661" noises="14.0811377637408" />
        <fragment mz="401.203064" charge="1" ion="b4" responses="463.434125866685" signaltonoises="6.61628019428267" noises="17.680736618906" />
        <fragment mz="345.2132568" charge="1" ion="y3" responses="351.983058436615" signaltonoises="4.11569606913853" noises="20.956646696113" />
        <decoy>
          <peptide id="sp|Q96GU1|PAGE5_HUMAN.TPDFTPLTGEK.2.1.True" updatedrts="46.3421550327601" scores="1861301.63203393" fdr="1" recomputedscores="-4.27724997860842" predictedrts="45.1873286637363" irts="46.1040189336857" pwhh="6.9114866024553958">
            <fragment mz="745.4090576171875" charge="1" ion="y7" responses="10301.4145661538" signaltonoises="41.3328200679513" noises="19.382244934642" />
            <fragment mz="644.36138916015625" charge="1" ion="y6" responses="0" signaltonoises="1" noises="16.6950141429659" />
            <fragment mz="772.3875732421875" charge="1" ion="b7" responses="17337.2446069231" signaltonoises="41.4357356790401" noises="21.7828954177123" />
            <fragment mz="1007.50439453125" charge="1" ion="y9" responses="555.025716365314" signaltonoises="5.53973498325217" noises="15.3546139686911" />
            <fragment mz="461.20306396484375" charge="1" ion="b4" responses="1615.89920326063" signaltonoises="9.13469089885325" noises="19.6133904595272" />
            <fragment mz="333.17684936523438" charge="1" ion="y3" responses="447.951142219154" signaltonoises="3.68145693712605" noises="12.6503463928233" />
          </peptide>
        </decoy>
      </peptide>
      <peptide id="sp|Q96GU1|PAGE5_HUMAN.VLEAGEGQL.2.1.False" updatedrts="39.8715233483294" scores="51617099367998.6" fdr="0" recomputedscores="4.53175368147815" predictedrts="39.8272651192371" irts="39.6684484155461" pwhh="6.9856604739484558">
        <fragment mz="703.3256836" charge="1" ion="y7" responses="16287.5623135943" signaltonoises="59.8178430060248" noises="19.7577573748731" />
        <fragment mz="784.3835449" charge="1" ion="b8" responses="52565.4092860449" signaltonoises="206.20642255598" noises="17.3205338529203" />
        <fragment mz="599.3035278" charge="1" ion="b6" responses="41527.8078235073" signaltonoises="103.165880302739" noises="27.3907110873648" />
        <fragment mz="574.2831421" charge="1" ion="y6" responses="21666.6815838894" signaltonoises="44.5997767455893" noises="27.273679302355" />
        <fragment mz="503.2460022" charge="1" ion="y5" responses="8011.42807871415" signaltonoises="26.2050341143196" noises="23.4364062805015" />
        <fragment mz="816.40979" charge="1" ion="y8" responses="3081.06791414113" signaltonoises="11.2181957749829" noises="18.2132154620751" />
        <decoy>
          <peptide id="sp|Q96GU1|PAGE5_HUMAN.QGEGAELVL.2.1.True" updatedrts="41.388642342569" scores="16274277.2833044" fdr="1" recomputedscores="-1.94695571790492" predictedrts="39.8272651192371" irts="41.1773468891419" pwhh="1.9016793399079785">
            <fragment mz="730.39813232421875" charge="1" ion="y7" responses="0" signaltonoises="1" noises="22.71713937702" />
            <fragment mz="784.383544921875" charge="1" ion="b8" responses="550.901546711113" signaltonoises="6.8104786902839" noises="17.1236928077906" />
            <fragment mz="572.2310791015625" charge="1" ion="b6" responses="266.842343136038" signaltonoises="6.45370265829939" noises="15.1483716283937" />
            <fragment mz="601.35552978515625" charge="1" ion="y6" responses="549.731309574125" signaltonoises="6.7813173283525" noises="22.0976320538141" />
            <fragment mz="544.3341064453125" charge="1" ion="y5" responses="3257.23882060856" signaltonoises="14.7329519646592" noises="18.8295113795873" />
            <fragment mz="787.41961669921875" charge="1" ion="y8" responses="967.418172891906" signaltonoises="6.63578403958168" noises="19.3021371120592" />
          </peptide>
        </decoy>
      </peptide>
      <peptide id="sp|Q96GU1|PAGE5_HUMAN.GNDQESSQPVGPVIVQQPTEEK.3.0.9999.False" updatedrts="40.3680749632122" scores="39382769459718.6" fdr="0" recomputedscores="3.99885447317792" predictedrts="40.437019075621" irts="40.1623094617811" pwhh="7.1624341905131237">
        <fragment mz="958.4840088" charge="1" ion="y8" responses="17842.216201184" signaltonoises="109.228135563719" noises="10.948631597867" />
        <fragment mz="1071.568115" charge="1" ion="y9" responses="12507.6902796213" signaltonoises="81.9567544744466" noises="8.54777687136947" />
        <fragment mz="859.4155884" charge="1" ion="y7" responses="6272.24445643446" signaltonoises="75.6769155456043" noises="9.70174038889323" />
        <fragment mz="1042.443604" charge="1" ion="b10" responses="2100.86128116545" signaltonoises="38.3074592382793" noises="6.4842692694754" />
        <fragment mz="1324.710693" charge="1" ion="y12" responses="9392.47279644306" signaltonoises="219.371615553509" noises="2.53430207187356" />
        <fragment mz="1099.465088" charge="1" ion="b11" responses="3069.04442547543" signaltonoises="52.5742495429154" noises="4.06302068477039" />
        <decoy>
          <peptide id="sp|Q96GU1|PAGE5_HUMAN.EETPQQVIVPGVPQSSEQDNGK.3.0.9999.True" updatedrts="41.2934772322363" scores="637840467.955057" fdr="0.750496360026473" recomputedscores="-0.791739710276956" predictedrts="40.437019075621" irts="41.082697431673" pwhh="1.9185142288173693">
            <fragment mz="864.369384765625" charge="1" ion="y8" responses="240.956814311355" signaltonoises="12.1393888625507" noises="4.22701235618645" />
            <fragment mz="992.42791748046875" charge="1" ion="y9" responses="0" signaltonoises="1" noises="5.1870811506714" />
            <fragment mz="777.33734130859375" charge="1" ion="y7" responses="0" signaltonoises="1" noises="8.30727188826853" />
            <fragment mz="1121.583740234375" charge="1" ion="b10" responses="685.658320618337" signaltonoises="18.9801245979663" noises="4.35126931578801" />
            <fragment mz="1245.570556640625" charge="1" ion="y12" responses="271.929495589246" signaltonoises="37.5401308647122" noises="1.93868099125785" />
            <fragment mz="1178.605224609375" charge="1" ion="b11" responses="69.3775161669126" signaltonoises="5.75018057633425" noises="3.10489781797791" />
          </peptide>
        </decoy>
      </peptide>
      <peptide id="sp|Q96GU1|PAGE5_HUMAN.IEDAPGDGPDVR.2.0.9999.False" updatedrts="25.8695185456885" scores="1.89979545384291E+15" fdr="0" recomputedscores="6.42951997861792" predictedrts="26.0384503228911" irts="25.7423135808986" pwhh="5.971528221627513">
        <fragment mz="812.3897095" charge="1" ion="y8" responses="320508.783087526" signaltonoises="1565.21123414168" noises="16.2057574053721" />
        <fragment mz="998.4537354" charge="1" ion="y10" responses="104341.896009348" signaltonoises="867.437386063454" noises="9.10104146511297" />
        <fragment mz="698.2991333" charge="1" ion="b7" responses="0" signaltonoises="1" noises="7.44084552903254" />
        <fragment mz="883.4268188" charge="1" ion="y9" responses="45660.4038047661" signaltonoises="319.40339338389" noises="12.3533429265135" />
        <fragment mz="967.4003296" charge="1" ion="b10" responses="0" signaltonoises="1" noises="2.76485059819971" />
        <fragment mz="715.3369141" charge="1" ion="y7" responses="37621.0937104749" signaltonoises="329.220113424341" noises="10.1465659904626" />
        <decoy>
          <peptide id="sp|Q96GU1|PAGE5_HUMAN.VDPGDGPADEIR.2.0.9999.True" updatedrts="27.4459034037594" scores="62571314.0870951" fdr="0.875447154471545" recomputedscores="-1.00067805195744" predictedrts="26.0384503228911" irts="27.3101567857982" pwhh="6.6499677170227249">
            <fragment mz="872.41082763671875" charge="1" ion="y8" responses="336.216721127981" signaltonoises="11.1728645693151" noises="4.30263776176387" />
            <fragment mz="1026.485107421875" charge="1" ion="y10" responses="404.404854221068" signaltonoises="15.335736345929" noises="2.50666936499123" />
            <fragment mz="638.27801513671875" charge="1" ion="b7" responses="503.276756000046" signaltonoises="8.55029684790611" noises="6.06841002547917" />
            <fragment mz="929.43231201171875" charge="1" ion="y9" responses="0" signaltonoises="1" noises="7.68466225715279" />
            <fragment mz="953.38470458984375" charge="1" ion="b10" responses="116.426982843556" signaltonoises="9.3103243613535" noises="2.25317977813448" />
            <fragment mz="757.3839111328125" charge="1" ion="y7" responses="1274.5356191674" signaltonoises="15.1479642073527" noises="7.53420427828934" />
          </peptide>
        </decoy>
      </peptide>
      <peptide id="sp|Q96GU1|PAGE5_HUMAN.RQEEEPPTDNQGIAPSGEIKN[Dea]EGAPAVQGTDVEAFQQELALLK.4.0.9989.False" updatedrts="70.4411952755324" scores="7373408983.4149" fdr="0" recomputedscores="2.84433514660834" predictedrts="70.7846680390396" irts="70.0724783462368" pwhh="7.2586612407748143">
        <fragment mz="1381.5979" charge="1" ion="b12" responses="2712.71109326497" signaltonoises="99.9427355788258" noises="2.2539533373404" />
        <fragment mz="1289.709961" charge="1" ion="y11" responses="4782.8667069646" signaltonoises="99.1269691177254" noises="2.53822077900299" />
        <fragment mz="1565.718994" charge="1" ion="b14" responses="4058.20001399416" signaltonoises="112.199812159204" noises="2.78110114043024" />
        <fragment mz="1494.681885" charge="1" ion="b13" responses="2114.94311551777" signaltonoises="46.4493046582164" noises="4.10467684777251" />
        <fragment mz="1503.805298" charge="1" ion="y13" responses="1482.47665883156" signaltonoises="30.2639629722737" noises="2.42070867071988" />
        <fragment mz="1388.778442" charge="1" ion="y12" responses="548.70039815762" signaltonoises="32.5596136916981" noises="2.78248588943745" />
        <decoy>
          <peptide id="sp|Q96GU1|PAGE5_HUMAN.LLALEQQFAEVDTGQVAPAGEN[Dea]KIEGSPAIGQNDTPPEEEQRK.4.0.9989.True" updatedrts="70.0251695122647" scores="10551960.9935271" fdr="0.34683724235963" recomputedscores="0" predictedrts="70.7846680390396" irts="69.6587068216862" pwhh="5.2672777287619228">
            <fragment mz="1357.6998291015625" charge="1" ion="b12" responses="0" signaltonoises="1" noises="0.16096976770124" />
            <fragment mz="1342.623291015625" charge="1" ion="y11" responses="0" signaltonoises="1" noises="2.55274239786695" />
            <fragment mz="1515.7689208984375" charge="1" ion="b14" responses="1028.02804807614" signaltonoises="453.806871683558" noises="0.172485324430226" />
            <fragment mz="1458.7474365234375" charge="1" ion="b13" responses="402.175272356097" signaltonoises="28.3900637827245" noises="2.4067163837254" />
            <fragment mz="1527.703369140625" charge="1" ion="y13" responses="425.235132750999" signaltonoises="436.148581836124" noises="0.123864961553747" />
            <fragment mz="1470.681884765625" charge="1" ion="y12" responses="136.139590611436" signaltonoises="100.993718539984" noises="0.176817880338409" />
          </peptide>
        </decoy>
      </peptide>
    </protein>
    <protein id="sp|P52209|6PGD_HUMAN">
      <peptide id="sp|P52209|6PGD_HUMAN.AGQAVDDFIEK.2.1.False" updatedrts="40.5995862948205" scores="1859392029253.84" fdr="0" recomputedscores="3.19017178719082" predictedrts="40.4849085651792" irts="40.3925663475035" pwhh="6.9279844885702495">
        <fragment mz="865.4301758" charge="1" ion="y7" responses="32925.8337385207" signaltonoises="129.971410328218" noises="17.1509634953776" />
        <fragment mz="936.4672852" charge="1" ion="y8" responses="38392.1086449" signaltonoises="143.717398404403" noises="17.3731565877381" />
        <fragment mz="766.3617554" charge="1" ion="y6" responses="35066.013788183" signaltonoises="104.090438253416" noises="23.3907873275107" />
        <fragment mz="651.3348389" charge="1" ion="y5" responses="0" signaltonoises="1" noises="16.2400029319698" />
        <fragment mz="1046.478882" charge="1" ion="b10" responses="0" signaltonoises="1" noises="10.8783378959448" />
        <fragment mz="1121.547363" charge="1" ion="y10" responses="0" signaltonoises="1" noises="7.78741809988079" />
        <decoy>
          <peptide id="sp|P52209|6PGD_HUMAN.EIFDDVAQGAK.2.1.True" updatedrts="38.2652337661827" scores="12095554.0523237" fdr="1" recomputedscores="-2.02465620798781" predictedrts="40.4849085651792" irts="38.0708625255424" pwhh="6.8593413213339289">
            <fragment mz="688.3624267578125" charge="1" ion="y7" responses="348.350703004582" signaltonoises="5.49636925184284" noises="16.1773226848445" />
            <fragment mz="803.38934326171875" charge="1" ion="y8" responses="138.981220553654" signaltonoises="3.21570420192669" noises="18.7269711027104" />
            <fragment mz="573.33551025390625" charge="1" ion="y6" responses="440.982413191113" signaltonoises="5.23248487293693" noises="18.0281713847037" />
            <fragment mz="474.26705932617188" charge="1" ion="y5" responses="2055.50203151746" signaltonoises="6.93554700358335" noises="25.7287369642066" />
            <fragment mz="1046.4788818359375" charge="1" ion="b10" responses="185.313196427124" signaltonoises="6.74569002613617" noises="9.37732986221891" />
            <fragment mz="1063.5418701171875" charge="1" ion="y10" responses="155.243574124884" signaltonoises="4.48819573733501" noises="9.86406961130191" />
          </peptide>
        </decoy>
      </peptide>
      <peptide id="sp|P52209|6PGD_HUMAN.VDDFLANEAK.2.1.False" updatedrts="40.8534545039575" scores="94220218.8935071" fdr="0.926608470740382" recomputedscores="-1.07452171304927" predictedrts="38.9457586699331" irts="40.6450589698461" pwhh="7.5727078646684847">
        <fragment mz="590.2820435" charge="1" ion="b5" responses="2195.27889514265" signaltonoises="13.7749928195011" noises="17.7072602212359" />
        <fragment mz="1022.478943" charge="1" ion="y9" responses="947.491188499733" signaltonoises="4.79960888565612" noises="17.8234530827858" />
        <fragment mz="907.4519653" charge="1" ion="y8" responses="1607.13059016169" signaltonoises="6.62449740216226" noises="23.7669139488759" />
        <fragment mz="792.4250488" charge="1" ion="y7" responses="4688.70755485904" signaltonoises="16.7794476752442" noises="21.1707514316843" />
        <fragment mz="532.272522" charge="1" ion="y5" responses="0" signaltonoises="1" noises="22.1539297346821" />
        <fragment mz="461.2354431" charge="1" ion="y4" responses="285.810384990701" signaltonoises="4.89013348352846" noises="24.6293642533724" />
        <decoy>
          <peptide id="sp|P52209|6PGD_HUMAN.AENALFDDVK.2.1.True" updatedrts="38.6973932922692" scores="163980.614762208" fdr="1" recomputedscores="-4.24737444576492" predictedrts="38.9457586699331" irts="38.5006803919969" pwhh="3.8967330085411125">
            <fragment mz="499.2510986328125" charge="1" ion="b5" responses="1275.34316431221" signaltonoises="13.0980205703061" noises="19.407867581543" />
            <fragment mz="1050.51025390625" charge="1" ion="y9" responses="75.1426188918057" signaltonoises="3.80756897883333" noises="6.91748641033428" />
            <fragment mz="921.4676513671875" charge="1" ion="y8" responses="0" signaltonoises="1" noises="20.4458575853722" />
            <fragment mz="807.4246826171875" charge="1" ion="y7" responses="860.490538045308" signaltonoises="6.46902898159608" noises="21.2266021878307" />
            <fragment mz="623.30352783203125" charge="1" ion="y5" responses="423.590915389199" signaltonoises="6.68603692923373" noises="20.1359927445547" />
            <fragment mz="476.235107421875" charge="1" ion="y4" responses="268.393791332652" signaltonoises="4.03902485175459" noises="22.8052051082701" />
          </peptide>
        </decoy>
      </peptide>
      <peptide id="sp|P52209|6PGD_HUMAN.GILFVGSGVSGGEEGAR.2.0.9999.False" updatedrts="53.1544142321321" scores="5284936297306.08" fdr="0" recomputedscores="4.17068275420324" predictedrts="52.7494239336479" irts="52.8793658555158" pwhh="7.2502393318693592">
        <fragment mz="1062.481079" charge="1" ion="y12" responses="59671.5805940955" signaltonoises="246.438924771937" noises="15.50565491498" />
        <fragment mz="830.4770508" charge="1" ion="b9" responses="0" signaltonoises="1" noises="10.0226285477053" />
        <fragment mz="1161.549438" charge="1" ion="y13" responses="18995.8884589294" signaltonoises="113.541957660974" noises="12.0623925575828" />
        <fragment mz="918.4275513" charge="1" ion="y10" responses="14086.5669862396" signaltonoises="77.9826612148716" noises="11.5493831741653" />
        <fragment mz="861.4060669" charge="1" ion="y9" responses="44516.1177737563" signaltonoises="204.957743553496" noises="13.5080926627281" />
        <fragment mz="917.5090942" charge="1" ion="b10" responses="1608.31427621762" signaltonoises="20.1393162252099" noises="9.49518817873827" />
        <decoy>
          <peptide id="sp|P52209|6PGD_HUMAN.AGEEGGSVGSGVFLIGR.2.0.9999.True" updatedrts="54.0421865147828" scores="125679431.295943" fdr="0.537018082565677" recomputedscores="-0.418457761883555" predictedrts="52.7494239336479" irts="53.7623277373974" pwhh="2.7137473153393712">
            <fragment mz="1148.6422119140625" charge="1" ion="y12" responses="1251.5642130443" signaltonoises="16.3921618512028" noises="8.2816772242056" />
            <fragment mz="744.31585693359375" charge="1" ion="b9" responses="493.611889143037" signaltonoises="8.49033303896906" noises="12.4738300368562" />
            <fragment mz="1205.6636962890625" charge="1" ion="y13" responses="177.066466779996" signaltonoises="8.96883238198098" noises="5.38611172902371" />
            <fragment mz="1004.5887451171875" charge="1" ion="y10" responses="58.1150749181799" signaltonoises="8.36218730675954" noises="3.46237277664202" />
            <fragment mz="905.52032470703125" charge="1" ion="y9" responses="313.508269600212" signaltonoises="7.16691666324884" noises="9.80237846763038" />
            <fragment mz="831.347900390625" charge="1" ion="b10" responses="181.967423833379" signaltonoises="4.76512564877507" noises="11.7221227290836" />
          </peptide>
        </decoy>
      </peptide>
      <peptide id="sp|P52209|6PGD_HUMAN.VGTGEPC[CAM]C[CAM]DWVGDEGAGHFVK.3.0.9999.False" updatedrts="47.7644511363084" scores="2152804293860.76" fdr="0" recomputedscores="3.90553743103339" predictedrts="47.2699332724214" irts="47.5186083151342" pwhh="6.38356822033875">
        <fragment mz="1016.401611" charge="2" ion="b19" responses="4301.47004203866" signaltonoises="24.635616935351" noises="16.6022481922407" />
        <fragment mz="917.3878174" charge="2" ion="y16" responses="9868.44892240985" signaltonoises="43.632066598703" noises="17.87197643162" />
        <fragment mz="844.4311523" charge="1" ion="y8" responses="9216.82749264797" signaltonoises="39.949049391103" noises="16.7697275574122" />
        <fragment mz="1115.547974" charge="1" ion="y11" responses="7552.01454441844" signaltonoises="47.5451842937498" noises="11.0044107468855" />
        <fragment mz="1162.429199" charge="1" ion="b10" responses="4014.70005993097" signaltonoises="120.213768788475" noises="2.42645045465299" />
        <fragment mz="976.3499146" charge="1" ion="b9" responses="3361.14261255054" signaltonoises="62.3678345578165" noises="4.98310415974" />
        <decoy>
          <peptide id="sp|P52209|6PGD_HUMAN.VFHGAGEDGVWDC[CAM]C[CAM]PEGTGVK.3.0.9999.True" updatedrts="48.8553554288552" scores="1496168.34775231" fdr="1" recomputedscores="-2.26858806736667" predictedrts="47.2699332724214" irts="48.6036015345936" pwhh="4.9400526425582445">
            <fragment mz="1016.401611328125" charge="2" ion="b19" responses="0" signaltonoises="1" noises="17.0365086509709" />
            <fragment mz="883.3614501953125" charge="2" ion="y16" responses="496.811964888376" signaltonoises="8.33173068137015" noises="8.84772326620543" />
            <fragment mz="847.3978271484375" charge="1" ion="y8" responses="118.848955625868" signaltonoises="3.10692764791364" noises="12.975065727457" />
            <fragment mz="1308.5347900390625" charge="1" ion="y11" responses="228.361098598343" signaltonoises="5.56596382971002" noises="6.14596244368557" />
            <fragment mz="969.44244384765625" charge="1" ion="b10" responses="571.059824967329" signaltonoises="4.75255826035789" noises="13.948483963071" />
            <fragment mz="870.37408447265625" charge="1" ion="b9" responses="0" signaltonoises="1" noises="11.3008258043488" />
          </peptide>
        </decoy>
      </peptide>
      <peptide id="sp|P52209|6PGD_HUMAN.TIFQGIAAK.2.0.9996.False" updatedrts="42.9074597184109" scores="104352816.786893" fdr="0.949983865763149" recomputedscores="-1.11258910183133" predictedrts="43.0845044952148" irts="42.6879345416465" pwhh="8.0684977488892535">
        <fragment mz="734.4195557" charge="1" ion="y7" responses="104542.759622076" signaltonoises="110.330020300896" noises="59.5048713512651" />
        <fragment mz="587.3511353" charge="1" ion="y6" responses="11842.8543757384" signaltonoises="28.9047073619053" noises="25.4565708241109" />
        <fragment mz="802.4457397" charge="1" ion="b8" responses="0" signaltonoises="1" noises="18.453583907827" />
        <fragment mz="731.4086304" charge="1" ion="b7" responses="0" signaltonoises="1" noises="23.5863961335675" />
        <fragment mz="362.207428" charge="1" ion="b3" responses="0" signaltonoises="1" noises="15.9254850762553" />
        <fragment mz="215.1390228" charge="1" ion="b2" responses="14823.8054431957" signaltonoises="26.1870649081804" noises="53.5775598057119" />
        <decoy>
          <peptide id="sp|P52209|6PGD_HUMAN.AAIGQFITK.2.0.9996.True" updatedrts="42.643979986919" scores="2374688984.10118" fdr="0.266861100984324" recomputedscores="0.235011427647691" predictedrts="43.0845044952148" irts="42.425882477055" pwhh="9.4571434398668">
            <fragment mz="806.47705078125" charge="1" ion="y7" responses="479.966220714703" signaltonoises="10.5688413304735" noises="10.5429743887316" />
            <fragment mz="693.39300537109375" charge="1" ion="y6" responses="601.234252389491" signaltonoises="5.96859191088771" noises="17.4298188584969" />
            <fragment mz="802.44573974609375" charge="1" ion="b8" responses="8200.59825819212" signaltonoises="25.8061361455743" noises="18.2749185690297" />
            <fragment mz="701.3980712890625" charge="1" ion="b7" responses="1773.51631408489" signaltonoises="5.12851257034616" noises="27.9989246324948" />
            <fragment mz="256.16555786132813" charge="1" ion="b3" responses="421.994339995158" signaltonoises="4.55607700708264" noises="14.4865227354967" />
            <fragment mz="143.08149719238281" charge="1" ion="b2" responses="1486.45247119477" signaltonoises="9.59895818401647" noises="14.5254154690701" />
          </peptide>
        </decoy>
      </peptide>
      <peptide id="sp|P52209|6PGD_HUMAN.TVSKVDDFLANEAK.3.0.9953.False" updatedrts="42.5113540371177" scores="2342730050441.81" fdr="0" recomputedscores="2.8586894942286" predictedrts="42.474609776107" irts="42.2939751619569" pwhh="8.1432717124764622">
        <fragment mz="532.272522" charge="1" ion="y5" responses="35612.3886811606" signaltonoises="77.0478042237016" noises="30.5240832401927" />
        <fragment mz="645.3566284" charge="1" ion="y6" responses="20338.8901366943" signaltonoises="33.5366001298192" noises="29.1535648848407" />
        <fragment mz="892.4411011" charge="1" ion="b8" responses="12069.4029310744" signaltonoises="44.677925805193" noises="16.4314421816846" />
        <fragment mz="745.3726807" charge="1" ion="b7" responses="7663.87566027431" signaltonoises="35.5141857374437" noises="18.8668773618883" />
        <fragment mz="792.4250488" charge="1" ion="y7" responses="3773.00841367158" signaltonoises="16.3841638494577" noises="20.3513633700918" />
        <fragment mz="1022.478943" charge="1" ion="y9" responses="4427.49455826085" signaltonoises="42.9393036555292" noises="9.04685079886548" />
        <decoy>
          <peptide id="sp|P52209|6PGD_HUMAN.AENALFDDVKSVTK.3.0.9953.True" updatedrts="42.9328251820408" scores="131819635.551832" fdr="1" recomputedscores="-1.38480841250491" predictedrts="42.474609776107" irts="42.7131625623216" pwhh="5.4531122626603024">
            <fragment mz="562.35589599609375" charge="1" ion="y5" responses="464.11763683418" signaltonoises="8.19811459671301" noises="9.52736783702736" />
            <fragment mz="661.42431640625" charge="1" ion="y6" responses="115.356041952976" signaltonoises="3.73103252290956" noises="9.66663788576403" />
            <fragment mz="876.3734130859375" charge="1" ion="b8" responses="619.261869961874" signaltonoises="8.51695477486823" noises="9.59504430216429" />
            <fragment mz="761.346435546875" charge="1" ion="b7" responses="0" signaltonoises="1" noises="20.6563845050882" />
            <fragment mz="776.45123291015625" charge="1" ion="y7" responses="0" signaltonoises="1" noises="14.2464676882265" />
            <fragment mz="1038.546630859375" charge="1" ion="y9" responses="385.278515524997" signaltonoises="6.88359431642478" noises="7.61338104438365" />
          </peptide>
        </decoy>
      </peptide>
    </protein>
    <protein id="sp|Q12906|ILF3_HUMAN">
      <peptide id="sp|Q12906|ILF3_HUMAN.VLGMDPLPSK.2.1.False" updatedrts="44.3736166666667" scores="328579352.106751" fdr="0.597156398104265" recomputedscores="-0.514872410930727" predictedrts="46.168947573156" irts="44.1461471074867" pwhh="6.6689322752241385">
        <fragment mz="844.4233398" charge="1" ion="y8" responses="0" signaltonoises="1" noises="45.8207023610824" />
        <fragment mz="787.4018555" charge="1" ion="y7" responses="7495.07360939651" signaltonoises="16.4790127720259" noises="38.0022461289277" />
        <fragment mz="957.5073853" charge="1" ion="y9" responses="360.138291297002" signaltonoises="6.45131919723004" noises="15.8347182726668" />
        <fragment mz="910.4702759" charge="1" ion="b9" responses="2176.44414009551" signaltonoises="12.2049273928161" noises="19.4174112143731" />
        <fragment mz="331.1976013" charge="1" ion="y3" responses="598.970383661029" signaltonoises="3.7420677650222" noises="17.9993010352146" />
        <fragment mz="270.1812134" charge="1" ion="b3" responses="141.484297342634" signaltonoises="3.27242553724212" noises="17.0858739808017" />
        <decoy>
          <peptide id="sp|Q12906|ILF3_HUMAN.SPLPDMGLVK.2.1.True" updatedrts="45.8325706746313" scores="4342017.85478377" fdr="1" recomputedscores="-2.39736134778939" predictedrts="46.168947573156" irts="45.5971957622217" pwhh="1.4158539552803722">
            <fragment mz="872.49102783203125" charge="1" ion="y8" responses="392.126607661691" signaltonoises="6.21979207700114" noises="17.4513752426212" />
            <fragment mz="759.40692138671875" charge="1" ion="y7" responses="7135.9398536113" signaltonoises="10.757049708356" noises="55.176292490571" />
            <fragment mz="969.54376220703125" charge="1" ion="y9" responses="349.268820512009" signaltonoises="8.88501099957062" noises="12.1957420160827" />
            <fragment mz="910.47027587890625" charge="1" ion="b9" responses="188.074426747153" signaltonoises="4.12439557787117" noises="22.74120847038" />
            <fragment mz="359.26528930664063" charge="1" ion="y3" responses="356.940683943754" signaltonoises="4.69931786216891" noises="9.37797211639647" />
            <fragment mz="298.1761474609375" charge="1" ion="b3" responses="106.367442244845" signaltonoises="3.16258142345289" noises="17.9345606515028" />
          </peptide>
        </decoy>
      </peptide>
      <peptide id="sp|Q12906|ILF3_HUMAN.LNQLKPGLQYK.3.1.False" updatedrts="32.3411347338792" scores="5440206066.036" fdr="0.362734679419058" recomputedscores="-0.0344281853573298" predictedrts="31.9505752159462" irts="32.1788632682571" pwhh="6.252894203160194">
        <fragment mz="597.3718872" charge="1" ion="b5" responses="0" signaltonoises="1" noises="10.4731147155608" />
        <fragment mz="705.3930054" charge="1" ion="y6" responses="21201.0387740953" signaltonoises="114.791673712457" noises="11.6957793772977" />
        <fragment mz="1188.673584" charge="1" ion="y10" responses="0" signaltonoises="1" noises="0.0499810909090909" />
        <fragment mz="833.4879761" charge="1" ion="y7" responses="3580.77690938452" signaltonoises="99.3931410809998" noises="2.84390119648257" />
        <fragment mz="1155.6521" charge="1" ion="b10" responses="0" signaltonoises="1" noises="0.0499810909090909" />
        <fragment mz="946.5720215" charge="1" ion="y8" responses="2367.94096657018" signaltonoises="4398.89332043411" noises="0.0499810909090909" />
        <decoy>
          <peptide id="sp|Q12906|ILF3_HUMAN.YQLGPKLQNLK.3.1.True" updatedrts="29.533725094952" scores="36731201.8289863" fdr="1" recomputedscores="-2.32056902498843" predictedrts="31.9505752159462" irts="29.386665599505" pwhh="1.1566218164918556">
            <fragment mz="559.2874755859375" charge="1" ion="b5" responses="0" signaltonoises="1" noises="19.2499396882723" />
            <fragment mz="743.4774169921875" charge="1" ion="y6" responses="135.789663777206" signaltonoises="10.871114856106" noises="1.97022451645472" />
            <fragment mz="1138.6942138671875" charge="1" ion="y10" responses="30.5377724228527" signaltonoises="266.282072532935" noises="0.0564148653972678" />
            <fragment mz="840.5301513671875" charge="1" ion="y7" responses="19.5270494767007" signaltonoises="100.395885601061" noises="0.105135402871379" />
            <fragment mz="1155.652099609375" charge="1" ion="b10" responses="0" signaltonoises="1" noises="0.0499810909090909" />
            <fragment mz="897.5516357421875" charge="1" ion="y8" responses="38.8488750753975" signaltonoises="183.475629871649" noises="0.0900282205439049" />
          </peptide>
        </decoy>
      </peptide>
      <peptide id="sp|Q12906|ILF3_HUMAN.VLQDMGLPTGAEGR.2.0.9999.False" updatedrts="45.774153281015" scores="16860127852.4267" fdr="0.0162462590850791" recomputedscores="1.44966476841865" predictedrts="45.2973548414049" irts="45.5390949036906" pwhh="6.3899465195494161">
        <fragment mz="757.3912964" charge="1" ion="b7" responses="2385.28337182646" signaltonoises="13.692326560116" noises="12.6698371891278" />
        <fragment mz="857.4475708" charge="1" ion="y9" responses="8202.15514354631" signaltonoises="43.2101871167404" noises="12.6133438211445" />
        <fragment mz="1103.515015" charge="1" ion="y11" responses="5145.90893715001" signaltonoises="21.9535804686106" noises="18.1206238471938" />
        <fragment mz="800.4260864" charge="1" ion="y8" responses="2014.21633762407" signaltonoises="12.8906490391223" noises="15.2648660832655" />
        <fragment mz="1231.573608" charge="1" ion="y12" responses="2977.86301830996" signaltonoises="42.5252572586616" noises="5.09118220936494" />
        <fragment mz="988.4880371" charge="1" ion="y10" responses="3533.34799400243" signaltonoises="17.3317593160909" noises="13.825529846635" />
        <decoy>
          <peptide id="sp|Q12906|ILF3_HUMAN.GEAGTPLGMDQLVR.2.0.9999.True" updatedrts="46.744867873827" scores="5713805409.83246" fdr="0.0671462829736211" recomputedscores="0.981150464279945" predictedrts="45.2973548414049" irts="46.5045496722042" pwhh="3.7277990076154546">
            <fragment mz="626.31439208984375" charge="1" ion="b7" responses="358.616222400811" signaltonoises="4.75882135319561" noises="13.3427088339151" />
            <fragment mz="1028.5557861328125" charge="1" ion="y9" responses="342.226579713782" signaltonoises="6.0858814562317" noises="8.96257682735774" />
            <fragment mz="1186.6248779296875" charge="1" ion="y11" responses="391.468140317594" signaltonoises="7.58525955772568" noises="7.10703123313647" />
            <fragment mz="931.50299072265625" charge="1" ion="y8" responses="0" signaltonoises="1" noises="14.4005420070191" />
            <fragment mz="1257.6619873046875" charge="1" ion="y12" responses="273.276278226447" signaltonoises="16.1167351778803" noises="2.935371537557" />
            <fragment mz="1129.6033935546875" charge="1" ion="y10" responses="320.334296653518" signaltonoises="9.30431221708927" noises="7.20170822739887" />
          </peptide>
        </decoy>
      </peptide>
      <peptide id="sp|Q12906|ILF3_HUMAN.HSSVYPTQ[Dea]EELEAVQNMVSHTER.4.0.9988.False" updatedrts="63.2514936558154" scores="12224412019.7179" fdr="0.0138708279150412" recomputedscores="1.52534809909838" predictedrts="63.9060361204208" irts="62.921734178646" pwhh="5.3447097803020389">
        <fragment mz="728.3685913" charge="1" ion="y6" responses="1018.4845766671" signaltonoises="6.12342464893153" noises="21.2872202154493" />
        <fragment mz="1101.51062" charge="1" ion="y9" responses="60.3189668449552" signaltonoises="3.2229212984912" noises="10.1165507697907" />
        <fragment mz="973.4519653" charge="1" ion="y8" responses="963.639592088779" signaltonoises="7.61826216336144" noises="15.6269217649738" />
        <fragment mz="1131.520752" charge="2" ion="y19" responses="609.606250153739" signaltonoises="9.90336734002316" noises="8.2424264909368" />
        <fragment mz="859.4090576" charge="1" ion="y7" responses="364.777060952719" signaltonoises="5.50028854402923" noises="21.6903890666001" />
        <fragment mz="850.394104" charge="2" ion="b15" responses="434.88556955137" signaltonoises="5.20508876314245" noises="20.6662334521796" />
        <decoy>
          <peptide id="sp|Q12906|ILF3_HUMAN.ETHSVMNQVAELEEQ[Dea]TPYVSSHR.4.0.9988.True" updatedrts="63.8925558985859" scores="2074438982.26229" fdr="0.102365257851881" recomputedscores="0.781990939057526" predictedrts="63.9060361204208" irts="63.5593228208482" pwhh="4.4806317106790532">
            <fragment mz="748.3736572265625" charge="1" ion="y6" responses="402.544273170005" signaltonoises="6.18328338919324" noises="13.9166869676746" />
            <fragment mz="1075.5167236328125" charge="1" ion="y9" responses="297.763013446572" signaltonoises="6.07491264350354" noises="11.3542948778181" />
            <fragment mz="946.47412109375" charge="1" ion="y8" responses="1171.04614288527" signaltonoises="10.5154569715946" noises="15.9334323197909" />
            <fragment mz="1109.52587890625" charge="2" ion="y19" responses="177.555455400133" signaltonoises="6.39708551175159" noises="9.11513371978431" />
            <fragment mz="845.42645263671875" charge="1" ion="y7" responses="0" signaltonoises="1" noises="15.8820284305838" />
            <fragment mz="863.883056640625" charge="2" ion="b15" responses="123.847315894673" signaltonoises="10.8135040256532" noises="2.95547709028846" />
          </peptide>
        </decoy>
      </peptide>
      <peptide id="sp|Q12906|ILF3_HUMAN.LFPDTPLALDANK.2.0.9968.False" updatedrts="60.4449120170591" scores="452391879.758672" fdr="0.422191207257502" recomputedscores="-0.202010074841237" predictedrts="60.3513148364948" irts="60.1303600235397" pwhh="7.3513701614851481">
        <fragment mz="841.4777832" charge="1" ion="y8" responses="10342.3339560896" signaltonoises="43.7529996217106" noises="13.952943390541" />
        <fragment mz="1154.605225" charge="1" ion="y11" responses="8739.29145597629" signaltonoises="38.752531955026" noises="12.6941171658567" />
        <fragment mz="942.5254517" charge="1" ion="y9" responses="2880.44525451979" signaltonoises="21.1282385428213" noises="13.6008601927675" />
        <fragment mz="560.303833" charge="1" ion="y5" responses="1823.00780612784" signaltonoises="22.7987414706547" noises="13.6676422977863" />
        <fragment mz="631.3409424" charge="1" ion="y6" responses="2251.06340938683" signaltonoises="9.9280571512628" noises="19.3131382284336" />
        <fragment mz="261.1557312" charge="1" ion="y2" responses="1191.03133139009" signaltonoises="8.13908657302333" noises="20.8075399210978" />
        <decoy>
          <peptide id="sp|Q12906|ILF3_HUMAN.NADLALPTDPFLK.2.0.9968.True" updatedrts="61.9476527951681" scores="721498686.682957" fdr="0.358029067706487" recomputedscores="-0.0190207644738468" predictedrts="60.3513148364948" irts="61.6249581894768" pwhh="10.042353320074151">
            <fragment mz="930.52947998046875" charge="1" ion="y8" responses="116.309161125417" signaltonoises="3.53603158739103" noises="10.5882241094096" />
            <fragment mz="1229.6776123046875" charge="1" ion="y11" responses="85.2010138261223" signaltonoises="4.98954456442948" noises="5.79685089083601" />
            <fragment mz="1001.5665893554688" charge="1" ion="y9" responses="443.210013169342" signaltonoises="11.736262156134" noises="10.0761424490318" />
            <fragment mz="619.344970703125" charge="1" ion="y5" responses="274.951818821768" signaltonoises="3.93880996530039" noises="17.7337712463009" />
            <fragment mz="720.39263916015625" charge="1" ion="y6" responses="91.5254679100219" signaltonoises="3.04316108821928" noises="16.2615777540698" />
            <fragment mz="260.19686889648438" charge="1" ion="y2" responses="2325.81063839633" signaltonoises="10.0561788898192" noises="20.0443333332983" />
          </peptide>
        </decoy>
      </peptide>
      <peptide id="sp|Q12906|ILF3_HUMAN.AYAALAALEK.2.0.9959.False" updatedrts="48.3704668153281" scores="12130936681.4923" fdr="0.0486223662884927" recomputedscores="1.09829144606132" predictedrts="48.0379950207628" irts="48.121340293654" pwhh="4.8829893615192317">
        <fragment mz="786.4719849" charge="1" ion="y8" responses="33861.6231276477" signaltonoises="82.6339077422321" noises="36.1485602122953" />
        <fragment mz="715.4348755" charge="1" ion="y7" responses="18528.8584216689" signaltonoises="51.8591022222738" noises="26.7600158476761" />
        <fragment mz="531.3136597" charge="1" ion="y5" responses="4799.93401022147" signaltonoises="16.7245643655464" noises="38.7190252188606" />
        <fragment mz="644.3977661" charge="1" ion="y6" responses="13993.5558718579" signaltonoises="18.9606942160063" noises="35.2566920724142" />
        <fragment mz="632.34021" charge="1" ion="b7" responses="0" signaltonoises="1" noises="23.3048875214569" />
        <fragment mz="460.2765808" charge="1" ion="y4" responses="20046.8236232579" signaltonoises="55.4123255407091" noises="22.7255865889384" />
        <decoy>
          <peptide id="sp|Q12906|ILF3_HUMAN.ELAALAAYAK.2.0.9959.True" updatedrts="49.6101762167626" scores="3620770.34112474" fdr="1" recomputedscores="-2.111471006532" predictedrts="48.0379950207628" irts="49.354332320403" pwhh="9.2668276962498481">
            <fragment mz="778.44573974609375" charge="1" ion="y8" responses="347.897840238789" signaltonoises="5.88655912435217" noises="16.5305237033179" />
            <fragment mz="707.40863037109375" charge="1" ion="y7" responses="162.05941285675" signaltonoises="6.3344394057729" noises="13.82911367744" />
            <fragment mz="523.2874755859375" charge="1" ion="y5" responses="380.503369339091" signaltonoises="3.86045414837415" noises="36.1687566042949" />
            <fragment mz="636.37152099609375" charge="1" ion="y6" responses="7861.96599484598" signaltonoises="23.7234415083383" noises="22.1607642348413" />
            <fragment mz="640.366455078125" charge="1" ion="b7" responses="3464.70134948389" signaltonoises="8.99072414424986" noises="26.8874832962639" />
            <fragment mz="452.2503662109375" charge="1" ion="y4" responses="204.092654452088" signaltonoises="5.92443767252761" noises="15.3623757031042" />
          </peptide>
        </decoy>
      </peptide>
    </protein>
    <protein id="sp|P02545|LMNA_HUMAN">
      <peptide id="sp|P02545|LMNA_HUMAN.ASASGSGAQVGGPISSGSSASSVTVTR.3.1.False" updatedrts="35.5310475884769" scores="4411997.9833948" fdr="1" recomputedscores="-2.29621432418699" predictedrts="36.3845608000745" irts="35.3514915561381" pwhh="6.0821610013920306">
        <fragment mz="1051.537842" charge="1" ion="y11" responses="172.700592858333" signaltonoises="11.4679265354556" noises="2.99907644861488" />
        <fragment mz="930.4275513" charge="1" ion="b12" responses="454.974368959286" signaltonoises="16.2116078735704" noises="4.07591920418261" />
        <fragment mz="820.4523315" charge="1" ion="y8" responses="1670.93578728342" signaltonoises="26.7878137732231" noises="4.73989133212707" />
        <fragment mz="994.5163574" charge="1" ion="y10" responses="149.835265939955" signaltonoises="4.56540491012207" noises="5.41791600684669" />
        <fragment mz="907.484314" charge="1" ion="y9" responses="144.998330651935" signaltonoises="13.3304334465043" noises="2.72935809456897" />
        <fragment mz="1140.564331" charge="1" ion="b14" responses="0" signaltonoises="1" noises="5.17152568181384" />
        <decoy>
          <peptide id="sp|P02545|LMNA_HUMAN.TVTVSSASSGSSIPGGVQAGSGSASAR.3.1.True" updatedrts="36.0883666666667" scores="12702561.3578761" fdr="1" recomputedscores="-1.81888879170693" predictedrts="36.3845608000745" irts="35.9057907967246" pwhh="4.3060255924755308">
            <fragment mz="990.49627685546875" charge="1" ion="y11" responses="1077.48811058016" signaltonoises="29.5891228747559" noises="3.79282492827877" />
            <fragment mz="1051.490234375" charge="1" ion="b12" responses="39.9567677993344" signaltonoises="4.87203532042939" noises="4.43310679090095" />
            <fragment mz="692.33221435546875" charge="1" ion="y8" responses="86.3355648769124" signaltonoises="8.94838580281852" noises="5.21522807965425" />
            <fragment mz="891.4278564453125" charge="1" ion="y10" responses="26.4112518183731" signaltonoises="3.51097285295964" noises="4.06620983190533" />
            <fragment mz="763.36932373046875" charge="1" ion="y9" responses="102.852602144483" signaltonoises="12.0337074282387" noises="4.62002267303993" />
            <fragment mz="1261.6270751953125" charge="1" ion="b14" responses="0" signaltonoises="1" noises="2.69494089612778" />
          </peptide>
        </decoy>
      </peptide>
      <peptide id="sp|P02545|LMNA_HUMAN.NSNLVGAAHEELQQSR.3.1.False" updatedrts="36.9639343343679" scores="50089575.0725451" fdr="1" recomputedscores="-1.66825227871307" predictedrts="36.5704580859114" irts="36.7766141944544" pwhh="11.750574546094564">
        <fragment mz="1324.6604" charge="1" ion="y12" responses="485.588134138297" signaltonoises="578.192708348431" noises="0.125894616637708" />
        <fragment mz="864.432251" charge="1" ion="b9" responses="68.4119548452297" signaltonoises="3.9063945626395" noises="9.46894421497529" />
        <fragment mz="889.4373779" charge="1" ion="y7" responses="13219.4374881813" signaltonoises="52.1885583463284" noises="12.8514126262736" />
        <fragment mz="760.3947754" charge="1" ion="y6" responses="4080.77673165868" signaltonoises="15.3823956383662" noises="20.3082702485383" />
        <fragment mz="1551.787354" charge="1" ion="y14" responses="0" signaltonoises="1" noises="0.0499810909090909" />
        <fragment mz="1225.592041" charge="1" ion="y11" responses="4638.12286271052" signaltonoises="103.698490427494" noises="2.96488688349776" />
        <decoy>
          <peptide id="sp|P02545|LMNA_HUMAN.SQQLEEHAAGVLNSNR.3.1.True" updatedrts="38.1632053251827" scores="93757611.558184" fdr="0.968115942028986" recomputedscores="-1.13793170006849" predictedrts="36.5704580859114" irts="37.9693869264147" pwhh="5.0798867845816273">
            <fragment mz="1296.629150390625" charge="1" ion="y12" responses="536.031427338761" signaltonoises="564.520471934837" noises="0.125530832268527" />
            <fragment mz="994.4588623046875" charge="1" ion="b9" responses="229.743478310632" signaltonoises="6.07284835076036" noises="12.7462135268595" />
            <fragment mz="759.4107666015625" charge="1" ion="y7" responses="4496.01945254476" signaltonoises="19.2708088145471" noises="21.8733423294248" />
            <fragment mz="702.38934326171875" charge="1" ion="y6" responses="2199.37022464668" signaltonoises="20.2928354896989" noises="15.7528952335688" />
            <fragment mz="1537.771728515625" charge="1" ion="y14" responses="0" signaltonoises="1" noises="0.0499810909090909" />
            <fragment mz="1167.5865478515625" charge="1" ion="y11" responses="310.619625676932" signaltonoises="20.4531526853161" noises="2.64147392769757" />
          </peptide>
        </decoy>
      </peptide>
      <peptide id="sp|P02545|LMNA_HUMAN.VAVEEVDEEGKFVR.3.0.9995.False" updatedrts="39.1817175790085" scores="963426239139.807" fdr="0" recomputedscores="3.01667003150031" predictedrts="38.6827837382946" irts="38.9823803639577" pwhh="6.8073128111505765">
        <fragment mz="1435.706299" charge="1" ion="y12" responses="0" signaltonoises="1" noises="0.0499810909090909" />
        <fragment mz="716.3537598" charge="2" ion="b13" responses="26277.1624082971" signaltonoises="59.6930296944179" noises="24.2837077338293" />
        <fragment mz="1078.552734" charge="1" ion="y9" responses="5101.47593100815" signaltonoises="42.9416565292779" noises="8.75237473398192" />
        <fragment mz="979.484314" charge="1" ion="y8" responses="11450.0732857424" signaltonoises="61.4823883929703" noises="13.7325655960797" />
        <fragment mz="1506.743408" charge="1" ion="y13" responses="0" signaltonoises="1" noises="0.0499810909090909" />
        <fragment mz="1336.637939" charge="1" ion="y11" responses="1326.26650422466" signaltonoises="2581.47700646488" noises="0.0499810909090909" />
        <decoy>
          <peptide id="sp|P02545|LMNA_HUMAN.VFKGEEDVEEVAVR.3.0.9995.True" updatedrts="41.0480760686095" scores="681096.240583096" fdr="1" recomputedscores="-3.11971512721098" predictedrts="38.6827837382946" irts="40.838625976091" pwhh="1.61253370195555">
            <fragment mz="1359.675048828125" charge="1" ion="y12" responses="35.5788968602542" signaltonoises="11.4807999519523" noises="1.31760844315704" />
            <fragment mz="716.353759765625" charge="2" ion="b13" responses="359.902836639171" signaltonoises="4.74810177594197" noises="21.3300666466902" />
            <fragment mz="1045.5159912109375" charge="1" ion="y9" responses="187.173821948494" signaltonoises="9.85959557876233" noises="5.98736950161596" />
            <fragment mz="916.47344970703125" charge="1" ion="y8" responses="1839.34812014546" signaltonoises="20.4915436571391" noises="10.7298526074765" />
            <fragment mz="1506.743408203125" charge="1" ion="y13" responses="38.8192446637354" signaltonoises="231.310894919685" noises="0.0713959455002098" />
            <fragment mz="1231.580078125" charge="1" ion="y11" responses="89.5762562350339" signaltonoises="6.16531401372755" noises="2.85867606327468" />
          </peptide>
        </decoy>
      </peptide>
      <peptide id="sp|P02545|LMNA_HUMAN.IRIDSLSAQLSQLQK.3.0.9967.False" updatedrts="58.103970751246" scores="26001376256168.2" fdr="0" recomputedscores="4.23635736982997" predictedrts="57.8558028862843" irts="57.802103165525" pwhh="6.8358500264914381">
        <fragment mz="716.4301147" charge="1" ion="y6" responses="10704.2896479457" signaltonoises="57.5541690224581" noises="14.3903039100257" />
        <fragment mz="984.5472412" charge="1" ion="b9" responses="7008.47525217115" signaltonoises="29.0312580264619" noises="17.0505884458072" />
        <fragment mz="785.4515991" charge="1" ion="b7" responses="9638.53479754123" signaltonoises="36.3676153934803" noises="16.4744258638839" />
        <fragment mz="915.5258179" charge="1" ion="y8" responses="2407.9208904732" signaltonoises="7.69234686190526" noises="21.1427476833789" />
        <fragment mz="698.4195557" charge="1" ion="b6" responses="5847.65544191703" signaltonoises="43.5695368378893" noises="12.7832920311696" />
        <fragment mz="844.4887085" charge="1" ion="y7" responses="5902.88610377281" signaltonoises="17.071641622972" noises="27.0993427873351" />
        <decoy>
          <peptide id="sp|P02545|LMNA_HUMAN.QLQSLQASLSDIRIK.3.0.9967.True" updatedrts="56.4751787966419" scores="509662849.978129" fdr="0.621758167733244" recomputedscores="-0.565851514856527" predictedrts="57.8558028862843" irts="56.1821368323377" pwhh="6.5387799695981359">
            <fragment mz="731.4410400390625" charge="1" ion="y6" responses="7065.61037021939" signaltonoises="26.7934074638497" noises="21.8085767380394" />
            <fragment mz="969.536376953125" charge="1" ion="b9" responses="336.130739565328" signaltonoises="5.52205139232236" noises="11.3165844206824" />
            <fragment mz="769.4202880859375" charge="1" ion="b7" responses="900.704713024574" signaltonoises="5.98381667827317" noises="18.0282187653463" />
            <fragment mz="931.55712890625" charge="1" ion="y8" responses="184.040519090262" signaltonoises="5.51211892942449" noises="7.68581490945524" />
            <fragment mz="698.3831787109375" charge="1" ion="b6" responses="438.524019350322" signaltonoises="5.12578303243697" noises="21.377266045044" />
            <fragment mz="844.52508544921875" charge="1" ion="y7" responses="5083.15491294166" signaltonoises="24.0083687497612" noises="17.5108732990441" />
          </peptide>
        </decoy>
      </peptide>
      <peptide id="sp|P02545|LMNA_HUMAN.LADALQELR.2.0.9948.False" updatedrts="45.6333611533565" scores="708775654715.81" fdr="0" recomputedscores="2.40031926609297" predictedrts="45.4639776885513" irts="45.3990656592313" pwhh="7.9938301039004012">
        <fragment mz="844.4523315" charge="1" ion="y7" responses="54160.9980129971" signaltonoises="113.783109972197" noises="26.8496247582603" />
        <fragment mz="545.3041992" charge="1" ion="y4" responses="84774.0894491302" signaltonoises="206.464698896778" noises="26.1618098632327" />
        <fragment mz="729.425354" charge="1" ion="y6" responses="14206.6699287845" signaltonoises="40.0856977713966" noises="26.3244278900382" />
        <fragment mz="658.3882446" charge="1" ion="y5" responses="7076.05409715618" signaltonoises="21.4857875872031" noises="47.5006978841633" />
        <fragment mz="915.4894409" charge="1" ion="y8" responses="14395.1420272888" signaltonoises="62.996759364184" noises="16.1327400637359" />
        <fragment mz="741.3777466" charge="1" ion="b7" responses="0" signaltonoises="1" noises="18.3873190253569" />
        <decoy>
          <peptide id="sp|P02545|LMNA_HUMAN.LEQLADALR.2.0.9948.True" updatedrts="46.5698041311552" scores="367878548.920586" fdr="0.802895689371504" recomputedscores="-0.860732950569238" predictedrts="45.4639776885513" irts="46.3304345137345" pwhh="6.0676410047301843">
            <fragment mz="786.44683837890625" charge="1" ion="y7" responses="1433.0236316245" signaltonoises="6.11811633970601" noises="33.8575997813951" />
            <fragment mz="474.26705932617188" charge="1" ion="y4" responses="496.238288362962" signaltonoises="3.34880898247315" noises="26.4237099853141" />
            <fragment mz="658.38824462890625" charge="1" ion="y6" responses="1435.40966357938" signaltonoises="5.98726441052208" noises="41.2361600287058" />
            <fragment mz="545.30419921875" charge="1" ion="y5" responses="21968.6169836738" signaltonoises="57.6336270219856" noises="25.8891032422894" />
            <fragment mz="915.48944091796875" charge="1" ion="y8" responses="0" signaltonoises="1" noises="13.2219575628556" />
            <fragment mz="741.37774658203125" charge="1" ion="b7" responses="368.367408412036" signaltonoises="5.67968604294816" noises="15.6453004749189" />
          </peptide>
        </decoy>
      </peptide>
      <peptide id="sp|P02545|LMNA_HUMAN.LKDLEALLNSK.3.0.975.False" updatedrts="52.8983882798516" scores="2128399824476.12" fdr="0" recomputedscores="4.03060565853208" predictedrts="52.7234431566128" irts="52.6247271817771" pwhh="6.2642952818681579">
        <fragment mz="461.2718201" charge="1" ion="y4" responses="20624.5594315996" signaltonoises="84.5642055608941" noises="17.7915410131209" />
        <fragment mz="783.4610596" charge="1" ion="b7" responses="2810.41785624751" signaltonoises="38.9492657754301" noises="5.13667390226394" />
        <fragment mz="574.355896" charge="1" ion="y5" responses="6849.9382176414" signaltonoises="31.1695460267526" noises="18.0006552078049" />
        <fragment mz="670.3770142" charge="1" ion="b6" responses="10572.6420991808" signaltonoises="64.9262802452294" noises="10.016789649499" />
        <fragment mz="599.3399048" charge="1" ion="b5" responses="3145.1250866879" signaltonoises="17.0366177539231" noises="16.4411912189759" />
        <fragment mz="645.3930054" charge="1" ion="y6" responses="8122.15283934197" signaltonoises="42.5892665472949" noises="13.6379956896976" />
        <decoy>
          <peptide id="sp|P02545|LMNA_HUMAN.SNLLAELDKLK.3.0.975.True" updatedrts="50.5827473478925" scores="439636456.973796" fdr="0.632605042016807" recomputedscores="-0.590339247870152" predictedrts="52.7234431566128" irts="50.3216335675677" pwhh="2.5621459743305057">
            <fragment mz="503.31878662109375" charge="1" ion="y4" responses="464.783491272703" signaltonoises="4.66554212576474" noises="17.8458858440215" />
            <fragment mz="741.41412353515625" charge="1" ion="b7" responses="0" signaltonoises="1" noises="7.5409215400954" />
            <fragment mz="616.40283203125" charge="1" ion="y5" responses="0" signaltonoises="1" noises="12.4931875170611" />
            <fragment mz="628.330078125" charge="1" ion="b6" responses="505.713333891741" signaltonoises="7.39442819266442" noises="13.3163848721336" />
            <fragment mz="499.2874755859375" charge="1" ion="b5" responses="203.185927184738" signaltonoises="3.17996030667746" noises="16.0452936944559" />
            <fragment mz="745.4454345703125" charge="1" ion="y6" responses="125.005950671946" signaltonoises="3.21123515580748" noises="11.9680288240993" />
          </peptide>
        </decoy>
      </peptide>
    </protein>
    <protein id="sp|P12956|XRCC6_HUMAN">
      <peptide id="sp|P12956|XRCC6_HUMAN.TFNTSTGGLLLPSDTKR.3.1.False" updatedrts="47.6354926005814" scores="9885582422.38805" fdr="0.0261162594776748" recomputedscores="1.32608512888515" predictedrts="47.1414370144844" irts="47.3903485421999" pwhh="8.0966060413027954">
        <fragment mz="703.3733521" charge="1" ion="y6" responses="33090.7852639691" signaltonoises="80.7061647266019" noises="23.3035233686204" />
        <fragment mz="816.4573975" charge="1" ion="y7" responses="12200.337749669" signaltonoises="19.3841839495341" noises="33.187321033252" />
        <fragment mz="929.5414429" charge="1" ion="y8" responses="6460.63894404032" signaltonoises="34.6623125174373" noises="11.2828382872727" />
        <fragment mz="1559.838745" charge="1" ion="y15" responses="0" signaltonoises="1" noises="0.0499810909090909" />
        <fragment mz="652.2937012" charge="1" ion="b6" responses="835.011821697852" signaltonoises="5.70679967331058" noises="18.5561651245606" />
        <fragment mz="1156.668457" charge="1" ion="y11" responses="2883.68419296595" signaltonoises="77.5181288842027" noises="2.98891045667828" />
        <decoy>
          <peptide id="sp|P12956|XRCC6_HUMAN.KTDSPLLLGGTSTNFTR.3.1.True" updatedrts="46.8701244584246" scores="59010500.3564431" fdr="0.825147347740668" recomputedscores="-0.90060363863432" predictedrts="47.1414370144844" irts="46.6291275530592" pwhh="8.467597947438664">
            <fragment mz="725.357666015625" charge="1" ion="y6" responses="640.315864781305" signaltonoises="3.79374969784852" noises="28.5666430740291" />
            <fragment mz="826.40533447265625" charge="1" ion="y7" responses="179.765552669956" signaltonoises="3.30302850378952" noises="18.9714114779418" />
            <fragment mz="883.42681884765625" charge="1" ion="y8" responses="7820.61719754247" signaltonoises="26.7217157862434" noises="16.7168448114453" />
            <fragment mz="1578.812255859375" charge="1" ion="y15" responses="0" signaltonoises="1" noises="0.0499810909090909" />
            <fragment mz="642.345703125" charge="1" ion="b6" responses="237.831179167594" signaltonoises="3.88479688768394" noises="21.1839008845969" />
            <fragment mz="1166.616455078125" charge="1" ion="y11" responses="99.9152848882543" signaltonoises="8.9996748701436" noises="3.66956446621688" />
          </peptide>
        </decoy>
      </peptide>
      <peptide id="sp|P12956|XRCC6_HUMAN.SDSFENPVLQQHFR.3.1.False" updatedrts="48.1983670130845" scores="2813267698.73119" fdr="0.188200149365198" recomputedscores="0.43917797861377" predictedrts="47.6746864304425" irts="47.950173015479" pwhh="6.4040722321939167">
        <fragment mz="828.4475098" charge="1" ion="y6" responses="8447.23987936088" signaltonoises="27.0870937415643" noises="26.8157769259565" />
        <fragment mz="1024.568726" charge="1" ion="y8" responses="11174.0211687944" signaltonoises="70.8826595022772" noises="9.26475454789558" />
        <fragment mz="715.3634033" charge="1" ion="y5" responses="10155.1203887548" signaltonoises="29.8390995528661" noises="24.2619968265375" />
        <fragment mz="1501.754639" charge="1" ion="y12" responses="0" signaltonoises="1" noises="0.0499810909090909" />
        <fragment mz="1267.654175" charge="1" ion="y10" responses="0" signaltonoises="1" noises="4.24180836770291" />
        <fragment mz="707.8649292" charge="2" ion="y11" responses="2705.98656289618" signaltonoises="13.4330621682796" noises="12.3674830255429" />
        <decoy>
          <peptide id="sp|P12956|XRCC6_HUMAN.FHQQLVPNEFSDSR.3.1.True" updatedrts="46.5675260437749" scores="118561181.720492" fdr="0.846028113762668" recomputedscores="-0.950501976819474" predictedrts="47.6746864304425" irts="46.3281687701878" pwhh="10.629379220262757">
            <fragment mz="740.32098388671875" charge="1" ion="y6" responses="2597.45157840788" signaltonoises="12.6214787891863" noises="19.0617141582742" />
            <fragment mz="951.4166259765625" charge="1" ion="y8" responses="316.606147960884" signaltonoises="5.7694817290262" noises="12.5665261832447" />
            <fragment mz="611.27838134765625" charge="1" ion="y5" responses="21604.1378363449" signaltonoises="42.3700067875614" noises="23.9663565972419" />
            <fragment mz="1419.686279296875" charge="1" ion="y12" responses="763.488226311225" signaltonoises="592.48499217064" noises="0.175062978954351" />
            <fragment mz="1163.569091796875" charge="1" ion="y10" responses="1651.71024592888" signaltonoises="38.2935521851601" noises="3.54064421107354" />
            <fragment mz="646.3175048828125" charge="2" ion="y11" responses="11579.6607674546" signaltonoises="33.6491266099959" noises="28.4405292506504" />
          </peptide>
        </decoy>
      </peptide>
      <peptide id="sp|P12956|XRCC6_HUMAN.NLEALALDLMEPEQAVDLTLPK.3.0.9994.False" updatedrts="93.5472490466835" scores="227314.18857129" fdr="1" recomputedscores="-3.50354734469309" predictedrts="95.3291726211229" irts="93.0533317918074" pwhh="4.58439516909051">
        <fragment mz="1210.667725" charge="1" ion="y11" responses="77.690280453496" signaltonoises="330.484685288154" noises="0.0499810909090909" />
        <fragment mz="856.513855" charge="1" ion="y8" responses="0" signaltonoises="1" noises="0.0499810909090909" />
        <fragment mz="984.5724487" charge="1" ion="y9" responses="72.113314528697" signaltonoises="154.493695241446" noises="0.106916887692228" />
        <fragment mz="840.446167" charge="1" ion="b8" responses="0" signaltonoises="1" noises="0.153016514494393" />
        <fragment mz="953.5302124" charge="1" ion="b9" responses="254.750196666859" signaltonoises="7.49264393508878" noises="4.78406197072404" />
        <fragment mz="286.1761475" charge="3" ion="y8" responses="0" signaltonoises="1" noises="0.0499810909090909" />
        <decoy>
          <peptide id="sp|P12956|XRCC6_HUMAN.PLTLDVAQEPEMLDLALAELNK.3.0.9994.True" updatedrts="93.1896150592048" scores="19810.7004987611" fdr="1" recomputedscores="-4.56327405690284" predictedrts="95.3291726211229" irts="92.6976356467709" pwhh="2.2386782708730384">
            <fragment mz="1230.67626953125" charge="1" ion="y11" responses="233.065623507895" signaltonoises="24.9055033748512" noises="1.50596843785971" />
            <fragment mz="871.52471923828125" charge="1" ion="y8" responses="0" signaltonoises="1" noises="0.0499810909090909" />
            <fragment mz="986.55169677734375" charge="1" ion="y9" responses="38.8098697782644" signaltonoises="288.265342425274" noises="0.0572897851609222" />
            <fragment mz="838.4669189453125" charge="1" ion="b8" responses="46.5402179996702" signaltonoises="395.870765438547" noises="0.0499810909090909" />
            <fragment mz="967.50946044921875" charge="1" ion="b9" responses="0" signaltonoises="1" noises="0.0948571830031609" />
            <fragment mz="291.17977905273438" charge="3" ion="y8" responses="0" signaltonoises="1" noises="0.0499810909090909" />
          </peptide>
        </decoy>
      </peptide>
      <peptide id="sp|P12956|XRCC6_HUMAN.DSLIFLVDASK.2.0.9974.False" updatedrts="67.3382663790792" scores="317700637090.114" fdr="0" recomputedscores="2.3338044960584" predictedrts="67.2172680554846" irts="66.9863626932711" pwhh="9.05976787995567">
        <fragment mz="779.4298096" charge="1" ion="y7" responses="23116.4360668479" signaltonoises="72.0695204197299" noises="16.4752775021703" />
        <fragment mz="892.513855" charge="1" ion="y8" responses="7210.06862538272" signaltonoises="31.4237010549609" noises="14.5377022529975" />
        <fragment mz="1005.5979" charge="1" ion="y9" responses="317.014379985994" signaltonoises="6.41983975015399" noises="12.2105946565435" />
        <fragment mz="974.5193481" charge="1" ion="b9" responses="397.808210861822" signaltonoises="4.71598324762858" noises="18.0051650635298" />
        <fragment mz="429.234375" charge="1" ion="b4" responses="2431.19453183111" signaltonoises="11.5861533590994" noises="17.8871791400849" />
        <fragment mz="316.1502991" charge="1" ion="b3" responses="7166.82906351551" signaltonoises="26.1665247270524" noises="15.9542369554874" />
        <decoy>
          <peptide id="sp|P12956|XRCC6_HUMAN.SADVLFILSDK.2.0.9974.True" updatedrts="69.5417217637612" scores="536569428.86413" fdr="0.577249575551783" recomputedscores="-0.481628511787677" predictedrts="67.2172680554846" irts="69.1778786384323" pwhh="2.3749392638213767">
            <fragment mz="835.49237060546875" charge="1" ion="y7" responses="604.862782397236" signaltonoises="8.7960634301935" noises="16.7037047955003" />
            <fragment mz="934.560791015625" charge="1" ion="y8" responses="97.3886628281044" signaltonoises="4.27904485131176" noises="7.85590852903101" />
            <fragment mz="1049.5877685546875" charge="1" ion="y9" responses="315.536372671951" signaltonoises="6.10497363129545" noises="11.1751796926745" />
            <fragment mz="946.5244140625" charge="1" ion="b9" responses="0" signaltonoises="1" noises="17.7104817824706" />
            <fragment mz="373.17178344726563" charge="1" ion="b4" responses="0" signaltonoises="1" noises="19.7994964635848" />
            <fragment mz="274.10336303710938" charge="1" ion="b3" responses="179.825829459866" signaltonoises="3.86847616782312" noises="16.6745242039007" />
          </peptide>
        </decoy>
      </peptide>
      <peptide id="sp|P12956|XRCC6_HUMAN.LGSLVDEFKELVYPPDYNPEGK.3.0.9957.False" updatedrts="80.0335742478251" scores="43803354.9866227" fdr="0.60790273556231" recomputedscores="-0.537874773872666" predictedrts="80.1960738117746" irts="79.612880941156" pwhh="3.9159178848172651">
        <fragment mz="1118.572876" charge="1" ion="b10" responses="942.196327546834" signaltonoises="7.69426301279813" noises="8.40027518048162" />
        <fragment mz="470.2973022" charge="1" ion="b5" responses="1113.8587201411" signaltonoises="9.26401686222795" noises="7.84787302511339" />
        <fragment mz="508.7378235" charge="2" ion="y9" responses="1359.87337622011" signaltonoises="42.7417388303285" noises="2.59881571668305" />
        <fragment mz="544.272522" charge="1" ion="y5" responses="357.260862320147" signaltonoises="5.92539342829601" noises="10.4999986729657" />
        <fragment mz="430.2296143" charge="1" ion="y4" responses="674.040671172485" signaltonoises="11.9830706543181" noises="7.65921307737912" />
        <fragment mz="707.3358765" charge="1" ion="y6" responses="964.510268716594" signaltonoises="10.6167520897035" noises="8.94032422255165" />
        <decoy>
          <peptide id="sp|P12956|XRCC6_HUMAN.GEPNYDPPYVLEKFEDVLSGLK.3.0.9957.True" updatedrts="80.8249188966754" scores="95675.5656148429" fdr="1" recomputedscores="-3.23274285165993" predictedrts="80.1960738117746" irts="80.3999376830939" pwhh="5.9390776307068913">
            <fragment mz="1132.4945068359375" charge="1" ion="b10" responses="65.2316530820138" signaltonoises="5.74790513193989" noises="2.71817259068058" />
            <fragment mz="561.2303466796875" charge="1" ion="b5" responses="554.043233666915" signaltonoises="17.7968296212922" noises="3.76827982223067" />
            <fragment mz="504.2740478515625" charge="2" ion="y9" responses="277.601624313396" signaltonoises="6.21081676959581" noises="8.74393970351958" />
            <fragment mz="517.33441162109375" charge="1" ion="y5" responses="0" signaltonoises="1" noises="1.58998745082357" />
            <fragment mz="404.2503662109375" charge="1" ion="y4" responses="214.627299717926" signaltonoises="159.111017865987" noises="0.117848185993807" />
            <fragment mz="616.40283203125" charge="1" ion="y6" responses="145.631562131488" signaltonoises="231.712684544808" noises="0.124674707393071" />
          </peptide>
        </decoy>
      </peptide>
      <peptide id="sp|P12956|XRCC6_HUMAN.DTGIFLDLMHLK.3.0.9956.False" updatedrts="77.676660040306" scores="11497209688894.9" fdr="0" recomputedscores="4.68544024485743" predictedrts="77.8036605023219" irts="77.2687376909397" pwhh="5.5399808586516537">
        <fragment mz="647.3399048" charge="1" ion="b6" responses="189.010395179769" signaltonoises="3.37874948521696" noises="16.6849302933153" />
        <fragment mz="756.4072876" charge="1" ion="y6" responses="7724.85097302314" signaltonoises="165.247449906173" noises="3.79180502529642" />
        <fragment mz="1186.665283" charge="1" ion="y10" responses="0" signaltonoises="1" noises="0.0499810909090909" />
        <fragment mz="1016.559753" charge="1" ion="y8" responses="2260.47591867481" signaltonoises="3271.48606695382" noises="0.0499810909090909" />
        <fragment mz="869.491333" charge="1" ion="y7" responses="4270.95164046153" signaltonoises="136.363596133742" noises="2.4858207164981" />
        <fragment mz="641.3803101" charge="1" ion="y5" responses="2325.18209230764" signaltonoises="34.3134998601968" noises="7.53585850786527" />
        <decoy>
          <peptide id="sp|P12956|XRCC6_HUMAN.LHMLDLFIGTDK.3.0.9956.True" updatedrts="78.0464594307157" scores="297710114.64829" fdr="0.303751803751804" recomputedscores="0.123489208299936" predictedrts="77.8036605023219" irts="77.63653332058" pwhh="8.6203194514638479">
            <fragment mz="723.38580322265625" charge="1" ion="b6" responses="95.5686068617522" signaltonoises="9.55397009803992" noises="4.34687928865778" />
            <fragment mz="680.36138916015625" charge="1" ion="y6" responses="261.307346471492" signaltonoises="10.7150311755863" noises="4.46732448598983" />
            <fragment mz="1152.596923828125" charge="1" ion="y10" responses="38.8500000000007" signaltonoises="330.484680254882" noises="0.0499810909090909" />
            <fragment mz="908.47235107421875" charge="1" ion="y8" responses="38.8406230417962" signaltonoises="13.5399424102529" noises="1.21994498553945" />
            <fragment mz="793.4454345703125" charge="1" ion="y7" responses="1195.07864031835" signaltonoises="1087.14250489733" noises="0.097000414635267" />
            <fragment mz="533.29296875" charge="1" ion="y5" responses="184.958618431626" signaltonoises="5.28957449185529" noises="7.84701778481843" />
          </peptide>
        </decoy>
      </peptide>
    </protein>
    <protein id="sp|P50454|SERPH_HUMAN">
      <peptide id="sp|P50454|SERPH_HUMAN.LQIVEMPLAHK.3.1.False" updatedrts="49.6697413292261" scores="132430599885.73" fdr="0.0299750208159867" recomputedscores="1.27009038986774" predictedrts="49.1875539142451" irts="49.413574678858" pwhh="7.2313986542536535">
        <fragment mz="565.3456421" charge="1" ion="y5" responses="20960.2142064954" signaltonoises="76.1706680944855" noises="19.3441524596419" />
        <fragment mz="714.385498" charge="1" ion="b6" responses="1970.03079057774" signaltonoises="12.0649571027649" noises="14.5892736654137" />
        <fragment mz="454.3023987" charge="1" ion="b4" responses="1699.19573770495" signaltonoises="11.5052309922398" noises="13.4543507889161" />
        <fragment mz="825.4287109" charge="1" ion="y7" responses="9079.23994182685" signaltonoises="50.7414541103655" noises="12.1957640496648" />
        <fragment mz="355.2339783" charge="1" ion="b3" responses="5317.18126228125" signaltonoises="32.990820272426" noises="12.1851860092501" />
        <fragment mz="242.1499176" charge="1" ion="b2" responses="8159.96533722074" signaltonoises="38.44784458328" noises="24.4580168092447" />
        <decoy>
          <peptide id="sp|P50454|SERPH_HUMAN.HALPMEVIQLK.3.1.True" updatedrts="49.739377168545" scores="86480575.8166414" fdr="1" recomputedscores="-1.91497938382692" predictedrts="49.1875539142451" irts="49.4828331958595" pwhh="6.6090851454566142">
            <fragment mz="600.40789794921875" charge="1" ion="y5" responses="4138.03858797248" signaltonoises="23.0625025219059" noises="14.449325839518" />
            <fragment mz="679.32318115234375" charge="1" ion="b6" responses="2150.5828168496" signaltonoises="9.40141000021596" noises="17.994088569936" />
            <fragment mz="419.24014282226563" charge="1" ion="b4" responses="1373.32659574046" signaltonoises="7.28535972971964" noises="27.9193498117156" />
            <fragment mz="860.49102783203125" charge="1" ion="y7" responses="148.557876237063" signaltonoises="6.09369698646531" noises="7.72481917700265" />
            <fragment mz="322.1873779296875" charge="1" ion="b3" responses="0" signaltonoises="1" noises="33.1535022501018" />
            <fragment mz="209.10330200195313" charge="1" ion="b2" responses="3108.672037993" signaltonoises="14.2451394535206" noises="17.1151939188131" />
          </peptide>
        </decoy>
      </peptide>
      <peptide id="sp|P50454|SERPH_HUMAN.LFYADHPFIFLVR.3.0.9999.False" updatedrts="75.3214669066122" scores="25159357039013.3" fdr="0" recomputedscores="5.38035508039948" predictedrts="75.7383495997129" irts="74.9263061888971" pwhh="9.0117390654793041">
        <fragment mz="891.545105" charge="1" ion="y7" responses="24424.0425177968" signaltonoises="139.915819780379" noises="9.7068606059456" />
        <fragment mz="1377.731323" charge="1" ion="y11" responses="0" signaltonoises="1" noises="0.0499810909090909" />
        <fragment mz="794.4923096" charge="1" ion="y6" responses="4068.52725541235" signaltonoises="68.3765835256124" noises="4.80193885957217" />
        <fragment mz="607.8376465" charge="2" ion="y10" responses="2325.08301134437" signaltonoises="1565.48795431234" noises="0.101089306061364" />
        <fragment mz="1524.799805" charge="1" ion="y12" responses="0" signaltonoises="1" noises="0.0499810909090909" />
        <fragment mz="647.4238892" charge="1" ion="y5" responses="2317.15243778692" signaltonoises="32.1090129904879" noises="5.18925531288886" />
        <decoy>
          <peptide id="sp|P50454|SERPH_HUMAN.VLFIFPHDAYFLR.3.0.9999.True" updatedrts="77.7211167112998" scores="1292375.93576611" fdr="1" recomputedscores="-1.93140162585573" predictedrts="75.7383495997129" irts="77.3129534731284" pwhh="5.681200897126482">
            <fragment mz="921.45770263671875" charge="1" ion="y7" responses="153.425693039555" signaltonoises="8.23068645408063" noises="3.80905548707403" />
            <fragment mz="1425.7313232421875" charge="1" ion="y11" responses="38.8406232744953" signaltonoises="329.782314710258" noises="0.0500875399045982" />
            <fragment mz="784.3988037109375" charge="1" ion="y6" responses="280.776139098309" signaltonoises="7.10347303142305" noises="6.07743430401614" />
            <fragment mz="639.83514404296875" charge="2" ion="y10" responses="100.608057126341" signaltonoises="199.628196515482" noises="0.0893763267051268" />
            <fragment mz="1538.8154296875" charge="1" ion="y12" responses="0" signaltonoises="1" noises="0.0499810909090909" />
            <fragment mz="669.37188720703125" charge="1" ion="y5" responses="2637.62125382514" signaltonoises="29.1410309911723" noises="8.12542173568922" />
          </peptide>
        </decoy>
      </peptide>
      <peptide id="sp|P50454|SERPH_HUMAN.LYGPSSVSFADDFVR.2.0.9997.False" updatedrts="65.2323909011907" scores="135114031364527" fdr="0" recomputedscores="5.85590564421904" predictedrts="65.065036170883" irts="64.8918979174469" pwhh="7.3809629078017407">
        <fragment mz="956.4472046" charge="1" ion="y8" responses="48801.2717543407" signaltonoises="188.562918319915" noises="16.42891743413" />
        <fragment mz="1383.653931" charge="1" ion="y13" responses="15065.5534333382" signaltonoises="73.0387398371699" noises="10.0957282769497" />
        <fragment mz="1055.515625" charge="1" ion="y9" responses="13333.7056460572" signaltonoises="62.7094621352354" noises="14.4626241984252" />
        <fragment mz="869.4152222" charge="1" ion="y7" responses="12645.5345638385" signaltonoises="60.7083348637091" noises="15.3956835914592" />
        <fragment mz="1142.547607" charge="1" ion="y10" responses="10778.7888012006" signaltonoises="55.9924286570546" noises="12.966154903034" />
        <fragment mz="1229.579712" charge="1" ion="y11" responses="9076.84845562278" signaltonoises="44.6949101781221" noises="12.0170541805495" />
        <decoy>
          <peptide id="sp|P50454|SERPH_HUMAN.VFDDAFSVSSPGYLR.2.0.9997.True" updatedrts="63.605005993615" scores="41015596.5787238" fdr="0.6278600269179" recomputedscores="-0.579036197153951" predictedrts="65.065036170883" irts="63.2733310071931" pwhh="3.048059820420038">
            <fragment mz="878.4730224609375" charge="1" ion="y8" responses="178.264483290014" signaltonoises="4.42997782662206" noises="21.7516168089334" />
            <fragment mz="1413.6644287109375" charge="1" ion="y13" responses="100.651882231792" signaltonoises="4.3057999882038" noises="9.07645768126959" />
            <fragment mz="965.50506591796875" charge="1" ion="y9" responses="125.525619127617" signaltonoises="3.88250224761492" noises="12.4967300514472" />
            <fragment mz="779.40460205078125" charge="1" ion="y7" responses="0" signaltonoises="1" noises="12.9208287589547" />
            <fragment mz="1112.573486328125" charge="1" ion="y10" responses="572.302187978951" signaltonoises="9.39879477693351" noises="12.3549181483071" />
            <fragment mz="1183.610595703125" charge="1" ion="y11" responses="306.075691475251" signaltonoises="8.69386772104329" noises="12.8713331952524" />
          </peptide>
        </decoy>
      </peptide>
      <peptide id="sp|P50454|SERPH_HUMAN.DTQSGSLLFIGR.2.0.9997.False" updatedrts="58.4368755522057" scores="11392426955017.4" fdr="0" recomputedscores="3.85038081250342" predictedrts="58.7290344983205" irts="58.133204119325" pwhh="8.7608614299380747">
        <fragment mz="862.5145264" charge="1" ion="y8" responses="16382.346076869" signaltonoises="68.4796145342573" noises="12.5320125008925" />
        <fragment mz="949.5465698" charge="1" ion="y9" responses="24704.0792392319" signaltonoises="113.351396283749" noises="14.7477714376412" />
        <fragment mz="802.394104" charge="1" ion="b8" responses="1613.42812403474" signaltonoises="8.38819173820326" noises="17.2729691972207" />
        <fragment mz="1077.605103" charge="1" ion="y10" responses="43621.5832474339" signaltonoises="164.574888199546" noises="14.7899453880795" />
        <fragment mz="718.4609985" charge="1" ion="y6" responses="6084.74002487546" signaltonoises="57.2069193885133" noises="7.03785800200629" />
        <fragment mz="949.4625244" charge="1" ion="b9" responses="2520.42955397596" signaltonoises="12.607647311338" noises="18.1603830292158" />
        <decoy>
          <peptide id="sp|P50454|SERPH_HUMAN.GIFLLSGSQTDR.2.0.9997.True" updatedrts="56.5247166666667" scores="7456161.63125106" fdr="1" recomputedscores="-2.40282086239278" predictedrts="58.7290344983205" irts="56.2314062810423" pwhh="6.1596136608854657">
            <fragment mz="863.4217529296875" charge="1" ion="y8" responses="0" signaltonoises="1" noises="19.6792650791021" />
            <fragment mz="976.50579833984375" charge="1" ion="y9" responses="582.245619761241" signaltonoises="3.72024653603699" noises="26.4555109126207" />
            <fragment mz="775.43487548828125" charge="1" ion="b8" responses="1703.46709477117" signaltonoises="9.37116495213654" noises="18.2227146359555" />
            <fragment mz="1123.57421875" charge="1" ion="y10" responses="327.588962788096" signaltonoises="4.67603555193659" noises="10.4104357523774" />
            <fragment mz="663.3056640625" charge="1" ion="y6" responses="283.487060176051" signaltonoises="6.06108452462378" noises="17.3221117991068" />
            <fragment mz="903.49346923828125" charge="1" ion="b9" responses="112.632864391109" signaltonoises="3.72871656971731" noises="16.3280389544924" />
          </peptide>
        </decoy>
      </peptide>
      <peptide id="sp|P50454|SERPH_HUMAN.SAGLAFSLYQAMAK.2.0.9996.False" updatedrts="70.6072599476268" scores="130132939695.597" fdr="0.0570052187876355" recomputedscores="1.03054318132015" predictedrts="70.421892336174" irts="70.2376431956605" pwhh="4.2783725338117655">
        <fragment mz="911.4655151" charge="1" ion="y8" responses="13382.6138826152" signaltonoises="25.0810964240252" noises="34.202235011714" />
        <fragment mz="1058.533936" charge="1" ion="y9" responses="11877.4098199151" signaltonoises="46.3112535859795" noises="13.669590770285" />
        <fragment mz="1129.571045" charge="1" ion="y10" responses="7154.42381508201" signaltonoises="40.9574758893398" noises="20.083761242811" />
        <fragment mz="824.4334717" charge="1" ion="y7" responses="1064.29561897444" signaltonoises="15.4260348484969" noises="14.7406218295268" />
        <fragment mz="400.2190552" charge="1" ion="b5" responses="4815.4881987821" signaltonoises="16.3765756093738" noises="16.6444186991825" />
        <fragment mz="329.1819458" charge="1" ion="b4" responses="5305.07363723964" signaltonoises="17.2947908532115" noises="18.111596459706" />
        <decoy>
          <peptide id="sp|P50454|SERPH_HUMAN.AMAQYLSFALGASK.2.0.9996.True" updatedrts="68.9126423753046" scores="6466582.83557708" fdr="1" recomputedscores="-3.23864569831781" predictedrts="70.421892336174" irts="68.5522079213581" pwhh="4.2653264559990491">
            <fragment mz="780.425048828125" charge="1" ion="y8" responses="0" signaltonoises="1" noises="14.7924024165748" />
            <fragment mz="893.50909423828125" charge="1" ion="y9" responses="1631.32745540218" signaltonoises="15.5145372380335" noises="14.1785582390078" />
            <fragment mz="1056.5723876953125" charge="1" ion="y10" responses="1276.80564145844" signaltonoises="9.82387429403492" noises="14.3799291382916" />
            <fragment mz="693.39300537109375" charge="1" ion="y7" responses="721.644251856788" signaltonoises="10.5224397044853" noises="11.2138995930287" />
            <fragment mz="565.243896484375" charge="1" ion="b5" responses="431.651062633504" signaltonoises="6.63279997582331" noises="14.6222926745027" />
            <fragment mz="402.18057250976563" charge="1" ion="b4" responses="3088.43513244082" signaltonoises="13.6656135859669" noises="19.0861505070229" />
          </peptide>
        </decoy>
      </peptide>
      <peptide id="sp|P50454|SERPH_HUMAN.AVLSAEQLRDEEVHAGLGELLR.4.0.9987.False" updatedrts="63.9841056319056" scores="165435544776183" fdr="0" recomputedscores="4.98911109183822" predictedrts="63.7909324302125" irts="63.6503764912515" pwhh="7.173603466802974">
        <fragment mz="828.4937744" charge="1" ion="y8" responses="49191.4648788302" signaltonoises="168.002900168361" noises="19.486361172435" />
        <fragment mz="757.456665" charge="1" ion="y7" responses="39006.4021978712" signaltonoises="127.461664684507" noises="23.3026205632218" />
        <fragment mz="745.729126" charge="3" ion="y20" responses="25781.3498684913" signaltonoises="230.364436899685" noises="7.86431135029737" />
        <fragment mz="708.0344238" charge="3" ion="y19" responses="15405.1040425211" signaltonoises="253.886499616159" noises="4.51875733415461" />
        <fragment mz="965.5526733" charge="1" ion="y9" responses="8847.97994536095" signaltonoises="66.9968603704945" noises="11.4491851594998" />
        <fragment mz="700.4351807" charge="1" ion="y6" responses="5063.09068122925" signaltonoises="28.1138921622394" noises="14.4357470497021" />
        <decoy>
          <peptide id="sp|P50454|SERPH_HUMAN.LLEGLGAHVEEDRLQEASLVAR.4.0.9987.True" updatedrts="62.5052333333333" scores="3643741.60153049" fdr="1" recomputedscores="-2.64740746163262" predictedrts="63.7909324302125" irts="62.1795174733159" pwhh="11.46091701889037">
            <fragment mz="873.4788818359375" charge="1" ion="y8" responses="3777.01204621178" signaltonoises="10.6789283630786" noises="20.9340838618443" />
            <fragment mz="745.4202880859375" charge="1" ion="y7" responses="566.565270425656" signaltonoises="3.49839718753931" noises="25.6144163578251" />
            <fragment mz="727.04156494140625" charge="3" ion="y20" responses="34.4714838966781" signaltonoises="74.9738343127097" noises="0.195793045918158" />
            <fragment mz="684.02740478515625" charge="3" ion="y19" responses="116.429609334791" signaltonoises="309.130171254851" noises="0.114070293847013" />
            <fragment mz="986.56292724609375" charge="1" ion="y9" responses="761.255094663478" signaltonoises="9.66517058513135" noises="14.2260094499721" />
            <fragment mz="616.377685546875" charge="1" ion="y6" responses="190.967764640632" signaltonoises="3.5327458941486" noises="20.0857175284212" />
          </peptide>
        </decoy>
      </peptide>
    </protein>
    <protein id="sp|P23526|SAHH_HUMAN">
      <peptide id="sp|P23526|SAHH_HUMAN.VPAINVNDSVTK.2.1.False" updatedrts="37.1791844708374" scores="345944138276.326" fdr="0.00712060525144637" recomputedscores="1.70685440148168" predictedrts="36.9783985141802" irts="36.9906979964458" pwhh="5.4767312082258064">
        <fragment mz="876.4421387" charge="1" ion="y8" responses="10899.8654699284" signaltonoises="76.0070518750642" noises="15.7782565359789" />
        <fragment mz="1157.616089" charge="1" ion="y11" responses="4457.40223607386" signaltonoises="76.6418656008355" noises="4.90373856352431" />
        <fragment mz="1060.563354" charge="1" ion="y10" responses="14874.1643376957" signaltonoises="78.7090888233278" noises="14.4487808368672" />
        <fragment mz="989.5261841" charge="1" ion="y9" responses="14000.538105118" signaltonoises="69.4647053115999" noises="12.924250944294" />
        <fragment mz="823.4308472" charge="1" ion="b8" responses="2904.35785329906" signaltonoises="11.5089935522112" noises="15.2886085322151" />
        <fragment mz="663.3308105" charge="1" ion="y6" responses="6963.40365932853" signaltonoises="34.7377669494564" noises="15.8000231348603" />
        <decoy>
          <peptide id="sp|P23526|SAHH_HUMAN.TVSDNVNIAPVK.2.1.True" updatedrts="37.1057895140188" scores="46915176.9513458" fdr="1" recomputedscores="-2.16083821607042" predictedrts="36.9783985141802" irts="36.9177007307509" pwhh="8.8697160688129646">
            <fragment mz="854.5093994140625" charge="1" ion="y8" responses="236.897280434533" signaltonoises="4.57553326585197" noises="9.88872403373987" />
            <fragment mz="1155.6368408203125" charge="1" ion="y11" responses="38.3957795577452" signaltonoises="7.80467933087927" noises="2.09360361771576" />
            <fragment mz="1056.568359375" charge="1" ion="y10" responses="1867.40403700231" signaltonoises="19.3999705152183" noises="7.1998202005568" />
            <fragment mz="969.536376953125" charge="1" ion="y9" responses="434.025737580737" signaltonoises="8.93617865075072" noises="7.49349841492924" />
            <fragment mz="843.420654296875" charge="1" ion="b8" responses="813.524136046162" signaltonoises="8.0911913582006" noises="14.9798787500675" />
            <fragment mz="641.3980712890625" charge="1" ion="y6" responses="104.350369740099" signaltonoises="3.85433802392335" noises="7.62316962693319" />
          </peptide>
        </decoy>
      </peptide>
      <peptide id="sp|P23526|SAHH_HUMAN.VAVVAGYGDVGK.2.1.False" updatedrts="36.2862179605019" scores="913663179483369" fdr="0" recomputedscores="5.49251474835621" predictedrts="36.3606814094172" irts="36.1025700318409" pwhh="6.0308447347210254">
        <fragment mz="766.3729858" charge="1" ion="y8" responses="21543.9185747139" signaltonoises="80.7021235056341" noises="22.6321248704449" />
        <fragment mz="695.3358765" charge="1" ion="y7" responses="17790.6125079806" signaltonoises="77.0031457574282" noises="18.8746280536199" />
        <fragment mz="865.4414063" charge="1" ion="y9" responses="16493.4262371342" signaltonoises="66.8077773543645" noises="17.5230333563058" />
        <fragment mz="964.5098267" charge="1" ion="y10" responses="5759.35930846017" signaltonoises="32.0396918429454" noises="11.9239570684044" />
        <fragment mz="931.4883423" charge="1" ion="b10" responses="9657.16816263535" signaltonoises="45.1767083122125" noises="18.822615077887" />
        <fragment mz="638.3143921" charge="1" ion="y6" responses="11404.473795588" signaltonoises="34.7174839147847" noises="18.3555035932968" />
        <decoy>
          <peptide id="sp|P23526|SAHH_HUMAN.GVDGYGAVVAVK.2.1.True" updatedrts="35.4869265156404" scores="19197486.3545239" fdr="1" recomputedscores="-2.17975258638123" predictedrts="36.3606814094172" irts="35.3076095536655" pwhh="6.4002807159361819">
            <fragment mz="806.47705078125" charge="1" ion="y8" responses="128.714104826461" signaltonoises="3.75081365071918" noises="8.77057906546249" />
            <fragment mz="643.41375732421875" charge="1" ion="y7" responses="0" signaltonoises="1" noises="7.90543956631063" />
            <fragment mz="863.49853515625" charge="1" ion="y9" responses="806.53796389685" signaltonoises="11.6050970860326" noises="7.50230823184417" />
            <fragment mz="978.52545166015625" charge="1" ion="y10" responses="2018.6698546965" signaltonoises="18.7362873842145" noises="9.69242855852913" />
            <fragment mz="889.44140625" charge="1" ion="b10" responses="686.958943009807" signaltonoises="6.60052348605075" noises="16.547111647209" />
            <fragment mz="586.39227294921875" charge="1" ion="y6" responses="38.8098679169077" signaltonoises="6.44191862525077" noises="2.56362441768375" />
          </peptide>
        </decoy>
      </peptide>
      <peptide id="sp|P23526|SAHH_HUMAN.GISEETTTGVHNLYK.3.1.False" updatedrts="36.3269365637332" scores="608384519037.677" fdr="0" recomputedscores="2.31190550710643" predictedrts="36.2339849034498" irts="36.1430680010153" pwhh="5.1701001308184331">
        <fragment mz="1478.712158" charge="1" ion="y13" responses="0" signaltonoises="1" noises="0.0499810909090909" />
        <fragment mz="674.3620605" charge="1" ion="y5" responses="11215.2878413528" signaltonoises="39.6263491982342" noises="23.2462031906481" />
        <fragment mz="975.4629517" charge="1" ion="b10" responses="471.461519133847" signaltonoises="5.87213058306406" noises="17.012967591845" />
        <fragment mz="819.3730469" charge="1" ion="b8" responses="0" signaltonoises="1" noises="9.78971394536066" />
        <fragment mz="830.4519043" charge="1" ion="y7" responses="9031.00458539953" signaltonoises="45.0491963076606" noises="17.1832572044539" />
        <fragment mz="931.4995728" charge="1" ion="y8" responses="9756.20222689907" signaltonoises="51.2898169499515" noises="17.7906279586536" />
        <decoy>
          <peptide id="sp|P23526|SAHH_HUMAN.YLNHVGTTTEESIGK.3.1.True" updatedrts="36.3895667540051" scores="542384580.034946" fdr="0.717282717282717" recomputedscores="-0.737965313285452" predictedrts="36.2339849034498" irts="36.2053588291317" pwhh="9.2526654454917647">
            <fragment mz="1372.6702880859375" charge="1" ion="y13" responses="116.508988407798" signaltonoises="145.103386256443" noises="0.129258963514899" />
            <fragment mz="533.29296875" charge="1" ion="y5" responses="800.217897921713" signaltonoises="6.91158262166298" noises="20.5108088175978" />
            <fragment mz="1116.531982421875" charge="1" ion="b10" responses="552.078997523877" signaltonoises="20.7934970908294" noises="4.13997406353174" />
            <fragment mz="886.4417724609375" charge="1" ion="b8" responses="972.868133470906" signaltonoises="10.6876255315761" noises="16.5999510405555" />
            <fragment mz="763.38323974609375" charge="1" ion="y7" responses="3516.68284430799" signaltonoises="12.3199338248595" noises="20.2528913222312" />
            <fragment mz="864.430908203125" charge="1" ion="y8" responses="134.692406158395" signaltonoises="5.81326565378548" noises="12.2831524009698" />
          </peptide>
        </decoy>
      </peptide>
      <peptide id="sp|P23526|SAHH_HUMAN.VADIGLAAWGR.2.0.9999.False" updatedrts="55.601747282581" scores="183578516394.066" fdr="0" recomputedscores="2.01527336150244" predictedrts="55.2749384530043" irts="55.3134380134836" pwhh="7.1139624456784887">
        <fragment mz="958.510498" charge="1" ion="y9" responses="27024.8053914216" signaltonoises="114.354026809667" noises="16.2554775951658" />
        <fragment mz="843.4835205" charge="1" ion="y8" responses="11945.7257318933" signaltonoises="31.2760426617849" noises="21.7609436388975" />
        <fragment mz="640.3664551" charge="1" ion="b7" responses="2795.59894256266" signaltonoises="13.3709756629531" noises="15.9539223106813" />
        <fragment mz="1029.547607" charge="1" ion="y10" responses="7858.8121790627" signaltonoises="57.8953065296442" noises="11.2855641387023" />
        <fragment mz="711.4035645" charge="1" ion="b8" responses="1160.07386422276" signaltonoises="8.76555211574652" noises="16.4742490579828" />
        <fragment mz="673.3779907" charge="1" ion="y6" responses="5734.10701579516" signaltonoises="30.4610237248709" noises="23.4413863852636" />
        <decoy>
          <peptide id="sp|P23526|SAHH_HUMAN.GWAALGIDAVR.2.0.9999.True" updatedrts="54.9347258542337" scores="88587657.6132984" fdr="1" recomputedscores="-1.30166730583175" predictedrts="55.2749384530043" irts="54.6500308457463" pwhh="6.81269001044342">
            <fragment mz="885.5152587890625" charge="1" ion="y9" responses="2153.84037197492" signaltonoises="13.5917043390224" noises="13.9099526612308" />
            <fragment mz="814.4781494140625" charge="1" ion="y8" responses="170.266432801651" signaltonoises="4.02635424841" noises="13.8076824137768" />
            <fragment mz="669.37188720703125" charge="1" ion="b7" responses="4958.60130467164" signaltonoises="18.1851126869766" noises="19.4777314608007" />
            <fragment mz="1071.5946044921875" charge="1" ion="y10" responses="127.246031567762" signaltonoises="4.94046471537161" noises="9.21465741416484" />
            <fragment mz="784.3988037109375" charge="1" ion="b8" responses="1889.94804885162" signaltonoises="8.50671317666981" noises="21.2548720736456" />
            <fragment mz="630.35693359375" charge="1" ion="y6" responses="9154.92401699014" signaltonoises="27.001419988012" noises="25.7146166863329" />
          </peptide>
        </decoy>
      </peptide>
      <peptide id="sp|P23526|SAHH_HUMAN.ALDIAENEMPGLMR.2.0.9997.False" updatedrts="60.8759604190024" scores="57389042039663.7" fdr="0" recomputedscores="5.06589617930364" predictedrts="60.8466588618095" irts="60.5590727864856" pwhh="6.5879763316797879">
        <fragment mz="1147.523438" charge="1" ion="y10" responses="10179.7969587158" signaltonoises="43.8948308579492" noises="12.7023150739671" />
        <fragment mz="856.4046631" charge="1" ion="b8" responses="957.606304269354" signaltonoises="8.83313162943899" noises="16.723842757512" />
        <fragment mz="1076.486328" charge="1" ion="y9" responses="7346.68613828196" signaltonoises="45.5523168610694" noises="12.8458881229563" />
        <fragment mz="947.4437256" charge="1" ion="y8" responses="5756.69308509357" signaltonoises="27.1125931804766" noises="14.8587057058979" />
        <fragment mz="1375.634399" charge="1" ion="y12" responses="2258.99385015168" signaltonoises="18.5803156371334" noises="8.24318843407821" />
        <fragment mz="573.317749" charge="1" ion="y5" responses="11362.4962454167" signaltonoises="47.1959510900456" noises="16.6880758632762" />
        <decoy>
          <peptide id="sp|P23526|SAHH_HUMAN.MLGPMENEAIDLAR.2.0.9997.True" updatedrts="61.2431053626819" scores="3402825.06012234" fdr="1" recomputedscores="-2.13331582480848" predictedrts="60.8466588618095" irts="60.9242283525353" pwhh="5.2961111158002314">
            <fragment mz="1161.556884765625" charge="1" ion="y10" responses="0" signaltonoises="1" noises="11.7857836630564" />
            <fragment mz="902.3746337890625" charge="1" ion="b8" responses="96.8073199138689" signaltonoises="3.41751773513621" noises="15.3117803885896" />
            <fragment mz="1030.516357421875" charge="1" ion="y9" responses="233.959754513596" signaltonoises="8.57083995182395" noises="10.8890523834826" />
            <fragment mz="901.4737548828125" charge="1" ion="y8" responses="938.425485605167" signaltonoises="6.71603482206893" noises="16.7659728735308" />
            <fragment mz="1315.631103515625" charge="1" ion="y12" responses="472.534223193272" signaltonoises="7.0092607684666" noises="8.49936952957944" />
            <fragment mz="587.35113525390625" charge="1" ion="y5" responses="1055.69566397219" signaltonoises="12.2515714936202" noises="9.79305604977052" />
          </peptide>
        </decoy>
      </peptide>
      <peptide id="sp|P23526|SAHH_HUMAN.AGIPVYAWK.2.0.9963.False" updatedrts="51.6466628203423" scores="286208376.229215" fdr="0.430608695652174" recomputedscores="-0.220438662633709" predictedrts="51.2915745659197" irts="51.379784206054" pwhh="7.0703819651013209">
        <fragment mz="763.4137573" charge="1" ion="y6" responses="63504.6841255366" signaltonoises="179.310418031082" noises="23.8985224172836" />
        <fragment mz="666.3609619" charge="1" ion="y5" responses="4282.3142908246" signaltonoises="17.6334464976106" noises="21.8070348185149" />
        <fragment mz="672.371521" charge="1" ion="b7" responses="4011.00437364594" signaltonoises="9.98152273898524" noises="30.2556708718077" />
        <fragment mz="567.2925415" charge="1" ion="y4" responses="29398.2791584197" signaltonoises="54.3225359318953" noises="32.1805480883217" />
        <fragment mz="876.4978027" charge="1" ion="y7" responses="0" signaltonoises="1" noises="12.6899911465774" />
        <fragment mz="242.1499176" charge="1" ion="b3" responses="11789.3149675209" signaltonoises="27.1270769400228" noises="30.7635087593681" />
        <decoy>
          <peptide id="sp|P23526|SAHH_HUMAN.WAYVPIGAK.2.0.9963.True" updatedrts="51.1706869165871" scores="225587573.350298" fdr="0.483471074380165" recomputedscores="-0.315949167893884" predictedrts="51.2915745659197" irts="50.9063873813016" pwhh="7.2221278185433615">
            <fragment mz="584.37664794921875" charge="1" ion="y6" responses="11326.4810072794" signaltonoises="47.9784328585033" noises="14.9385625049356" />
            <fragment mz="485.30819702148438" charge="1" ion="y5" responses="181.983174829034" signaltonoises="4.57414300550193" noises="15.9064361210417" />
            <fragment mz="787.41375732421875" charge="1" ion="b7" responses="387.120422573893" signaltonoises="3.76242221498763" noises="31.2518996275421" />
            <fragment mz="388.25543212890625" charge="1" ion="y4" responses="5215.56352203299" signaltonoises="24.5808782879976" noises="16.9899382385647" />
            <fragment mz="747.43994140625" charge="1" ion="y7" responses="298.597508417855" signaltonoises="5.18422861437846" noises="18.4064685218016" />
            <fragment mz="421.18704223632813" charge="1" ion="b3" responses="5347.8839732827" signaltonoises="15.934525049069" noises="18.0720805515932" />
          </peptide>
        </decoy>
      </peptide>
    </protein>
    <protein id="sp|P18206|VINC_HUMAN">
      <peptide id="sp|P18206|VINC_HUMAN.AVAGNISDPGLQK.2.1.False" updatedrts="31.6074158810887" scores="417156389640049" fdr="0" recomputedscores="4.65689725921396" predictedrts="31.7393909122132" irts="31.4491200765711" pwhh="6.3107854738311664">
        <fragment mz="744.3886719" charge="1" ion="y7" responses="23072.7623312854" signaltonoises="135.726418948312" noises="14.1200469949605" />
        <fragment mz="1099.574219" charge="1" ion="y11" responses="10793.044812402" signaltonoises="203.818123393048" noises="3.72401814086508" />
        <fragment mz="1028.537109" charge="1" ion="y10" responses="9520.98314197775" signaltonoises="92.5123178463885" noises="8.41569642647928" />
        <fragment mz="857.4727173" charge="1" ion="y8" responses="6636.01941976213" signaltonoises="66.1681552294111" noises="7.76336467987948" />
        <fragment mz="657.3566284" charge="1" ion="y6" responses="4768.39831855779" signaltonoises="39.1148454652078" noises="8.32585299181778" />
        <fragment mz="995.515625" charge="1" ion="b11" responses="0" signaltonoises="1" noises="6.49414440206617" />
        <decoy>
          <peptide id="sp|P18206|VINC_HUMAN.QLGPDSINGAVAK.2.1.True" updatedrts="31.3369513812969" scores="73010502.1026235" fdr="1" recomputedscores="-2.08557019889175" predictedrts="31.7393909122132" irts="31.180121090699" pwhh="2.6599262464799325">
            <fragment mz="672.4039306640625" charge="1" ion="y7" responses="30.5377701175443" signaltonoises="5.55356263709832" noises="2.70495430457041" />
            <fragment mz="1028.537109375" charge="1" ion="y11" responses="0" signaltonoises="1" noises="8.30890694748344" />
            <fragment mz="971.515625" charge="1" ion="y10" responses="0" signaltonoises="1" noises="3.1446293494779" />
            <fragment mz="759.4359130859375" charge="1" ion="y8" responses="138.136548379626" signaltonoises="4.00667849578716" noises="8.18489242054049" />
            <fragment mz="559.31982421875" charge="1" ion="y6" responses="50.4646710615969" signaltonoises="3.24098779284309" noises="4.27365524675796" />
            <fragment mz="1052.537109375" charge="1" ion="b11" responses="127.576855305151" signaltonoises="7.34298767610781" noises="5.57675349195565" />
          </peptide>
        </decoy>
      </peptide>
      <peptide id="sp|P18206|VINC_HUMAN.AGEVINQPMMMAAR.2.0.9999.False" updatedrts="47.2934245105299" scores="1494338499841.81" fdr="0" recomputedscores="3.70142237355647" predictedrts="46.7692503180798" irts="47.0501339506587" pwhh="7.5920781410745146">
        <fragment mz="807.3673706" charge="1" ion="y7" responses="31819.627580119" signaltonoises="164.442190199816" noises="12.3576000721749" />
        <fragment mz="1049.468872" charge="1" ion="y9" responses="19312.7419057912" signaltonoises="159.119339596299" noises="8.67218433990024" />
        <fragment mz="1162.552979" charge="1" ion="y10" responses="9676.53877542946" signaltonoises="56.5563798337738" noises="10.7342212586521" />
        <fragment mz="1261.621338" charge="1" ion="y11" responses="1202.90302367723" signaltonoises="13.6636740972992" noises="8.16272089335747" />
        <fragment mz="935.4259644" charge="1" ion="y8" responses="8956.1773716016" signaltonoises="26.5043418698784" noises="16.6797054433265" />
        <fragment mz="712.3624268" charge="1" ion="b7" responses="2408.90812064141" signaltonoises="11.6067154680435" noises="11.3664887437241" />
        <decoy>
          <peptide id="sp|P18206|VINC_HUMAN.AAMMMPQNIVEGAR.2.0.9999.True" updatedrts="46.633750693182" scores="150077472.30526" fdr="0.496214728148658" recomputedscores="-0.335010851743903" predictedrts="46.7692503180798" irts="46.3940345808355" pwhh="4.2752296173810214">
            <fragment mz="758.41552734375" charge="1" ion="y7" responses="754.63241246106" signaltonoises="7.8587891604098" noises="14.7288372750872" />
            <fragment mz="983.52685546875" charge="1" ion="y9" responses="292.168230411404" signaltonoises="7.57435788237385" noises="8.78619062051014" />
            <fragment mz="1114.5673828125" charge="1" ion="y10" responses="191.503592517798" signaltonoises="6.07014997878502" noises="8.16062589254734" />
            <fragment mz="1245.6077880859375" charge="1" ion="y11" responses="312.735608652279" signaltonoises="6.86665847276529" noises="9.77889977113606" />
            <fragment mz="886.47412109375" charge="1" ion="y8" responses="300.212614737008" signaltonoises="4.81299152897047" noises="9.54423362187483" />
            <fragment mz="761.3143310546875" charge="1" ion="b7" responses="134.068051488969" signaltonoises="3.44340552922125" noises="16.8745772407325" />
          </peptide>
        </decoy>
      </peptide>
      <peptide id="sp|P18206|VINC_HUMAN.ELLPVLISAMK.2.0.9997.False" updatedrts="75.4624506721942" scores="40108320416304.4" fdr="0" recomputedscores="5.09153201970022" predictedrts="75.4242979082684" irts="75.0665260328884" pwhh="10.3120745125234">
        <fragment mz="858.5117188" charge="1" ion="y8" responses="61515.0171081081" signaltonoises="219.908288331918" noises="14.3888096063554" />
        <fragment mz="971.5958252" charge="1" ion="y9" responses="8411.04347992523" signaltonoises="28.3468880777557" noises="22.0139689908604" />
        <fragment mz="662.390564" charge="1" ion="y6" responses="19289.6221841074" signaltonoises="60.6263150535505" noises="18.3855852243213" />
        <fragment mz="761.4589844" charge="1" ion="y7" responses="8141.78028556356" signaltonoises="42.4217887567043" noises="11.6879866306873" />
        <fragment mz="356.2179871" charge="1" ion="b3" responses="4211.31128001019" signaltonoises="22.1495217967232" noises="14.514917438555" />
        <fragment mz="549.3065186" charge="1" ion="y5" responses="10484.618104271" signaltonoises="32.5890147585748" noises="16.5429182242215" />
        <decoy>
          <peptide id="sp|P18206|VINC_HUMAN.MASILVPLLEK.2.0.9997.True" updatedrts="77.0269833333333" scores="2672534713.84982" fdr="0.0781990521327014" recomputedscores="0.905233901129794" predictedrts="75.4242979082684" irts="76.6225812620742" pwhh="2.7365283401127893">
            <fragment mz="924.61285400390625" charge="1" ion="y8" responses="38.8488741822971" signaltonoises="20.4791966624432" noises="0.806573854954843" />
            <fragment mz="1011.6448364257813" charge="1" ion="y9" responses="226.348110770422" signaltonoises="9.94110654026386" noises="3.64440250985374" />
            <fragment mz="698.4447021484375" charge="1" ion="y6" responses="0" signaltonoises="1" noises="7.51316982672744" />
            <fragment mz="811.52874755859375" charge="1" ion="y7" responses="29.6271728968016" signaltonoises="4.48974349457947" noises="3.27356020364379" />
            <fragment mz="290.11691284179688" charge="1" ion="b3" responses="171.520465684345" signaltonoises="7.10311822878975" noises="6.34179158743626" />
            <fragment mz="599.37628173828125" charge="1" ion="y5" responses="358.764782801582" signaltonoises="8.18942352660217" noises="8.91704975439096" />
          </peptide>
        </decoy>
      </peptide>
      <peptide id="sp|P18206|VINC_HUMAN.MALLMAEMSR.2.0.9989.False" updatedrts="58.0890858830828" scores="73770338230.2585" fdr="0.308966510622974" recomputedscores="0.111884412880098" predictedrts="57.7753368806294" irts="57.7872989511315" pwhh="7.0379490459755658">
        <fragment mz="724.3116455" charge="1" ion="y6" responses="38355.0701286979" signaltonoises="103.079726785296" noises="26.3078430962044" />
        <fragment mz="837.3956909" charge="1" ion="y7" responses="25220.6271182987" signaltonoises="70.1650628288768" noises="19.70186622358" />
        <fragment mz="950.4797974" charge="1" ion="y8" responses="14466.2818485749" signaltonoises="32.3006149072616" noises="25.3194812335255" />
        <fragment mz="760.3731689" charge="1" ion="b7" responses="0" signaltonoises="1" noises="25.3533714590037" />
        <fragment mz="1021.516907" charge="1" ion="y9" responses="6735.07111408579" signaltonoises="30.7338789187933" noises="17.8597201463417" />
        <fragment mz="316.1689453" charge="2" ion="b6" responses="18623.442679579" signaltonoises="48.0318272780946" noises="25.3663709109453" />
        <decoy>
          <peptide id="sp|P18206|VINC_HUMAN.SMEAMLLAMR.2.0.9989.True" updatedrts="58.1391756817461" scores="7495079442.02398" fdr="0.823066841415465" recomputedscores="-0.893793038450785" predictedrts="57.7753368806294" irts="57.8371173378453" pwhh="6.10281321526153">
            <fragment mz="734.4051513671875" charge="1" ion="y6" responses="830.36601120288" signaltonoises="5.86446256560636" noises="35.5360678529521" />
            <fragment mz="805.4422607421875" charge="1" ion="y7" responses="387.910230632782" signaltonoises="5.1362375894337" noises="20.1556034447813" />
            <fragment mz="934.48486328125" charge="1" ion="y8" responses="518.780044528337" signaltonoises="6.15999847995524" noises="19.6641741365332" />
            <fragment mz="776.36810302734375" charge="1" ion="b7" responses="318.341385778299" signaltonoises="4.69517777786047" noises="17.7454468918453" />
            <fragment mz="1065.525390625" charge="1" ion="y9" responses="1897.53506847708" signaltonoises="15.3866699095239" noises="13.9733047743777" />
            <fragment mz="332.14566040039063" charge="2" ion="b6" responses="1584.90706767062" signaltonoises="11.2883719792029" noises="16.6581330363351" />
          </peptide>
        </decoy>
      </peptide>
      <peptide id="sp|P18206|VINC_HUMAN.WIDNPTVDDR.2.0.9954.False" updatedrts="37.6391268673664" scores="2.78944752633974E+15" fdr="0" recomputedscores="4.80265554073885" predictedrts="37.8674659326524" irts="37.448148191651" pwhh="4.3118281169859882">
        <fragment mz="931.4115601" charge="1" ion="y8" responses="22757.1815203029" signaltonoises="155.863354486183" noises="14.3583572371142" />
        <fragment mz="702.3416748" charge="1" ion="y6" responses="14769.1147526109" signaltonoises="57.004317293538" noises="24.2534888410071" />
        <fragment mz="816.3846436" charge="1" ion="y7" responses="8573.58338682553" signaltonoises="51.0361680059036" noises="12.7542154920011" />
        <fragment mz="1044.495605" charge="1" ion="y9" responses="4070.57538129316" signaltonoises="35.3793746029943" noises="10.5361062399484" />
        <fragment mz="504.2412415" charge="1" ion="y4" responses="8411.09403350762" signaltonoises="38.2154774855253" noises="15.3071517999757" />
        <fragment mz="300.1706543" charge="1" ion="b2" responses="3630.10393772306" signaltonoises="37.0847517609016" noises="12.8078131048354" />
        <decoy>
          <peptide id="sp|P18206|VINC_HUMAN.DDVTPNDIWR.2.0.9954.True" updatedrts="39.6924586799652" scores="5324603.42365952" fdr="1" recomputedscores="-3.89908103274886" predictedrts="37.8674659326524" irts="39.4903540104298" pwhh="1.9199842072490469">
            <fragment mz="1000.5210571289063" charge="1" ion="y8" responses="6645.41936373248" signaltonoises="31.2960795783359" noises="15.3202435630099" />
            <fragment mz="800.40496826171875" charge="1" ion="y6" responses="278.818385147004" signaltonoises="6.81374223768984" noises="12.1462385850056" />
            <fragment mz="901.45263671875" charge="1" ion="y7" responses="542.350485468956" signaltonoises="7.16971673728542" noises="12.4681576077494" />
            <fragment mz="1115.5479736328125" charge="1" ion="y9" responses="454.337431043398" signaltonoises="9.48027050253155" noises="7.85823356465299" />
            <fragment mz="589.30926513671875" charge="1" ion="y4" responses="1649.20231286241" signaltonoises="8.36734562192033" noises="14.9481290606399" />
            <fragment mz="231.0611572265625" charge="1" ion="b2" responses="126.535133768407" signaltonoises="7.13442066178828" noises="4.25265012565125" />
          </peptide>
        </decoy>
      </peptide>
      <peptide id="sp|P18206|VINC_HUMAN.VMLVNSMNTVK.2.0.9835.False" updatedrts="43.262951549097" scores="569970055783619" fdr="0" recomputedscores="4.17123772340253" predictedrts="42.916996853804" irts="43.041500137183" pwhh="6.5004363446757782">
        <fragment mz="1005.539734" charge="1" ion="y9" responses="20158.1909571892" signaltonoises="112.624272361024" noises="13.4268518298475" />
        <fragment mz="793.3872681" charge="1" ion="y7" responses="18215.4193924932" signaltonoises="58.7212452389635" noises="22.746992945738" />
        <fragment mz="892.4556885" charge="1" ion="y8" responses="16518.9370956243" signaltonoises="65.2534027433339" noises="15.4984119663871" />
        <fragment mz="679.3443604" charge="1" ion="y6" responses="7202.01902027622" signaltonoises="27.7058640299552" noises="19.8406164030609" />
        <fragment mz="344.2002258" charge="1" ion="b3" responses="8606.47423743807" signaltonoises="47.5994917473325" noises="13.0525877275351" />
        <fragment mz="231.1161804" charge="1" ion="b2" responses="16176.1573376783" signaltonoises="52.263089295876" noises="20.7084085400191" />
        <decoy>
          <peptide id="sp|P18206|VINC_HUMAN.VTNMSNVLMVK.2.0.9835.True" updatedrts="43.3699883918445" scores="19472464.1253892" fdr="1" recomputedscores="-3.29519340416837" predictedrts="42.916996853804" irts="43.1479569999957" pwhh="11.557407581138676">
            <fragment mz="1035.5325927734375" charge="1" ion="y9" responses="512.547853685064" signaltonoises="4.63361180902607" noises="16.3253896320044" />
            <fragment mz="790.44915771484375" charge="1" ion="y7" responses="167.345603725565" signaltonoises="4.45094984709442" noises="12.3154829375688" />
            <fragment mz="921.4896240234375" charge="1" ion="y8" responses="188.091173127223" signaltonoises="3.68247092545101" noises="14.1739555054871" />
            <fragment mz="703.4171142578125" charge="1" ion="y6" responses="113.417867245488" signaltonoises="3.2743763003961" noises="15.2489791674015" />
            <fragment mz="315.16629028320313" charge="1" ion="b3" responses="10694.8584017606" signaltonoises="34.6335010742011" noises="19.623804208579" />
            <fragment mz="201.12336730957031" charge="1" ion="b2" responses="13410.2397227755" signaltonoises="17.1391005545525" noises="45.6334994105123" />
          </peptide>
        </decoy>
      </peptide>
    </protein>
    <protein id="sp|P20700|LMNB1_HUMAN">
      <peptide id="sp|P20700|LMNB1_HUMAN.ALYETELADARR.3.1.False" updatedrts="35.010525707403" scores="49773982.5447401" fdr="1" recomputedscores="-1.25276779350221" predictedrts="36.5838405991598" irts="34.8337901267791" pwhh="6.2152891957821">
        <fragment mz="1223.60144" charge="1" ion="y10" responses="77.6895027708355" signaltonoises="13.7685427652699" noises="1.20009258032484" />
        <fragment mz="1060.538208" charge="1" ion="y9" responses="1796.36539419148" signaltonoises="35.4968222003313" noises="3.80394675145874" />
        <fragment mz="931.4955444" charge="1" ion="y8" responses="2421.08331864345" signaltonoises="23.3813279007919" noises="9.0712819977076" />
        <fragment mz="588.321228" charge="1" ion="y5" responses="1523.70053549968" signaltonoises="6.03725717524619" noises="23.4075618805458" />
        <fragment mz="707.324646" charge="1" ion="b6" responses="174.748195213449" signaltonoises="3.54617512600311" noises="26.6367228190506" />
        <fragment mz="617.3091431" charge="2" ion="b11" responses="1023.89204655948" signaltonoises="3.81682490967315" noises="25.5481052231417" />
        <decoy>
          <peptide id="sp|P20700|LMNB1_HUMAN.RADALETEYLAR.3.1.True" updatedrts="36.5306940113993" scores="1095539106.13487" fdr="0.30580598629643" recomputedscores="0.118145272002327" predictedrts="36.5838405991598" irts="36.3457213874237" pwhh="10.410425725630621">
            <fragment mz="1180.58447265625" charge="1" ion="y10" responses="77.6999963823572" signaltonoises="330.484681048859" noises="0.0499810909090909" />
            <fragment mz="1065.5574951171875" charge="1" ion="y9" responses="30.5275189593266" signaltonoises="5.5614578184401" noises="2.70078213807019" />
            <fragment mz="994.5203857421875" charge="1" ion="y8" responses="134.527161844781" signaltonoises="5.74677713486499" noises="5.82332148194003" />
            <fragment mz="651.3460693359375" charge="1" ion="y5" responses="3466.60307058056" signaltonoises="11.7293438910214" noises="17.9099781067438" />
            <fragment mz="656.33624267578125" charge="1" ion="b6" responses="138.987816997545" signaltonoises="3.27784243531282" noises="22.9201223704434" />
            <fragment mz="617.30914306640625" charge="2" ion="b11" responses="4981.17457130107" signaltonoises="11.5894433853425" noises="24.5060146165849" />
          </peptide>
        </decoy>
      </peptide>
      <peptide id="sp|P20700|LMNB1_HUMAN.ALYETELADAR.2.0.9997.False" updatedrts="42.0405282760587" scores="4344148044597.1" fdr="0" recomputedscores="3.60615136276024" predictedrts="41.9646163730291" irts="41.8257005738139" pwhh="8.1190035701023788">
        <fragment mz="775.3944702" charge="1" ion="y7" responses="14912.4156944605" signaltonoises="40.3791157393386" noises="24.4741739223502" />
        <fragment mz="1067.500366" charge="1" ion="y9" responses="8599.61789174622" signaltonoises="25.1227408875528" noises="21.0315111506265" />
        <fragment mz="904.4370728" charge="1" ion="y8" responses="8696.56501839619" signaltonoises="25.0754612289494" noises="26.0762571290744" />
        <fragment mz="674.3468018" charge="1" ion="y6" responses="6052.91709699631" signaltonoises="23.3129453355661" noises="22.4571632223844" />
        <fragment mz="432.2201233" charge="1" ion="y4" responses="2929.48834262164" signaltonoises="23.6176872053309" noises="13.3215923852825" />
        <fragment mz="545.3041992" charge="1" ion="y5" responses="6657.72027441996" signaltonoises="30.4700994792074" noises="14.7475012755298" />
        <decoy>
          <peptide id="sp|P20700|LMNB1_HUMAN.ADALETEYLAR.2.0.9997.True" updatedrts="40.8115347565465" scores="40611506.8878193" fdr="1" recomputedscores="-1.40671599268208" predictedrts="41.9646163730291" irts="40.6033663649007" pwhh="3.3480155830766387">
            <fragment mz="881.43634033203125" charge="1" ion="y7" responses="572.37914424252" signaltonoises="5.23614593102464" noises="17.8739852735857" />
            <fragment mz="1065.5574951171875" charge="1" ion="y9" responses="2602.71966984756" signaltonoises="21.3244911579838" noises="16.6917123335173" />
            <fragment mz="994.5203857421875" charge="1" ion="y8" responses="0" signaltonoises="1" noises="14.4016027231603" />
            <fragment mz="752.39373779296875" charge="1" ion="y6" responses="277.07751165959" signaltonoises="5.24832196621339" noises="13.9261431999026" />
            <fragment mz="522.303466796875" charge="1" ion="y4" responses="121.780471847294" signaltonoises="4.01894512012753" noises="16.3792438343919" />
            <fragment mz="651.3460693359375" charge="1" ion="y5" responses="396.059149293104" signaltonoises="7.68030864985265" noises="11.6538079548572" />
          </peptide>
        </decoy>
      </peptide>
      <peptide id="sp|P20700|LMNB1_HUMAN.SMYEEEINETR.2.0.9994.False" updatedrts="34.5830159872661" scores="22403254934027.2" fdr="0" recomputedscores="4.20714336993673" predictedrts="34.3015439576981" irts="34.4085968712657" pwhh="7.3595662627036127">
        <fragment mz="1182.527344" charge="1" ion="y9" responses="4299.42475872702" signaltonoises="92.9170485959197" noises="3.84329651913635" />
        <fragment mz="890.4213867" charge="1" ion="y7" responses="5991.04523089328" signaltonoises="49.6108355728444" noises="8.37525031111822" />
        <fragment mz="761.3787842" charge="1" ion="y6" responses="3968.00553127922" signaltonoises="35.8963178168469" noises="8.46350510787874" />
        <fragment mz="1125.44043" charge="1" ion="b9" responses="0" signaltonoises="1" noises="0.124323351220979" />
        <fragment mz="1019.463989" charge="1" ion="y8" responses="5089.29814638698" signaltonoises="55.4585146025614" noises="5.90619856166921" />
        <fragment mz="632.3362427" charge="1" ion="y5" responses="6962.99405363862" signaltonoises="26.5234150176292" noises="8.84642359053332" />
        <decoy>
          <peptide id="sp|P20700|LMNB1_HUMAN.TENIEEEYMSR.2.0.9994.True" updatedrts="35.5699287193506" scores="453311967.165184" fdr="0.55801292956788" recomputedscores="-0.452538111543757" predictedrts="34.3015439576981" irts="35.3901620093126" pwhh="2.5631230809148056">
            <fragment mz="1170.509521484375" charge="1" ion="y9" responses="203.859116757186" signaltonoises="15.1075933566624" noises="3.13262123507449" />
            <fragment mz="943.382568359375" charge="1" ion="y7" responses="0" signaltonoises="1" noises="3.61630798471792" />
            <fragment mz="814.3399658203125" charge="1" ion="y6" responses="87.5187018953168" signaltonoises="6.26981452918156" noises="4.91073885683294" />
            <fragment mz="1139.4561767578125" charge="1" ion="b9" responses="77.6282400308604" signaltonoises="10.3531150868298" noises="1.59553681774196" />
            <fragment mz="1056.4666748046875" charge="1" ion="y8" responses="179.234520339614" signaltonoises="7.87203501924058" noises="5.89751059811046" />
            <fragment mz="685.29736328125" charge="1" ion="y5" responses="239.815063363216" signaltonoises="8.17336935871295" noises="6.60320147432445" />
          </peptide>
        </decoy>
      </peptide>
      <peptide id="sp|P20700|LMNB1_HUMAN.LSSEMNTSTVNSAR.2.0.9971.False" updatedrts="27.1884216345481" scores="90222233366.5992" fdr="0" recomputedscores="2.65772784094714" predictedrts="27.551689822464" irts="27.0540701834837" pwhh="5.31615493509534">
        <fragment mz="949.4697266" charge="1" ion="y9" responses="3124.89566996412" signaltonoises="108.634391177604" noises="2.64543396350478" />
        <fragment mz="1080.510254" charge="1" ion="y10" responses="1660.36128463482" signaltonoises="84.2754821799045" noises="2.62270403243113" />
        <fragment mz="835.4268188" charge="1" ion="y8" responses="1833.2484759507" signaltonoises="82.4130571966774" noises="2.42717230301574" />
        <fragment mz="1296.584839" charge="1" ion="y12" responses="756.486091329304" signaltonoises="606.946469578609" noises="0.119927250616297" />
        <fragment mz="1209.552856" charge="1" ion="y11" responses="774.637151134907" signaltonoises="31.2158823204188" noises="2.42074052573753" />
        <fragment mz="662.2813721" charge="1" ion="b6" responses="144.962456441232" signaltonoises="94.0899041430409" noises="0.366909913042721" />
        <decoy>
          <peptide id="sp|P20700|LMNB1_HUMAN.ASNVTSTNMESSLR.2.0.9971.True" updatedrts="26.74465" scores="290376692.218913" fdr="0.289235230155854" recomputedscores="0.16537602124028" predictedrts="27.551689822464" irts="26.6127031288642" pwhh="4.8307483481662095">
            <fragment mz="1024.4727783203125" charge="1" ion="y9" responses="30.5275189593252" signaltonoises="5.46782417587408" noises="2.74669388306774" />
            <fragment mz="1125.5205078125" charge="1" ion="y10" responses="38.8152750435983" signaltonoises="136.659185273278" noises="0.120840880746314" />
            <fragment mz="937.44073486328125" charge="1" ion="y8" responses="371.057929000952" signaltonoises="18.9669785283084" noises="2.6128008622964" />
            <fragment mz="1338.6318359375" charge="1" ion="y12" responses="0" signaltonoises="1" noises="1.29031508544557" />
            <fragment mz="1224.5888671875" charge="1" ion="y11" responses="77.7000002326975" signaltonoises="660.969360509757" noises="0.0499810909090909" />
            <fragment mz="560.2674560546875" charge="1" ion="b6" responses="71.8816996802442" signaltonoises="12.7074718683808" noises="2.51767748612932" />
          </peptide>
        </decoy>
      </peptide>
      <peptide id="sp|P20700|LMNB1_HUMAN.LYKEELEQTYHAK.4.0.9952.False" updatedrts="29.5723080563209" scores="1264133507249.18" fdr="0" recomputedscores="2.99643298461814" predictedrts="29.8844297914742" irts="29.4250394988086" pwhh="5.6198488309556165">
        <fragment mz="826.4199219" charge="2" ion="y13" responses="232.500521266949" signaltonoises="9.02856770301722" noises="4.03045867366827" />
        <fragment mz="518.2721558" charge="1" ion="y4" responses="1607.43818168308" signaltonoises="12.4280290164405" noises="17.4577971336241" />
        <fragment mz="513.5877075" charge="3" ion="y12" responses="7835.90155497415" signaltonoises="95.7421566639063" noises="6.88310382050174" />
        <fragment mz="619.3198242" charge="1" ion="y5" responses="6968.50529742741" signaltonoises="47.2030071789698" noises="11.5148257370501" />
        <fragment mz="663.3348389" charge="1" ion="b5" responses="3527.92158421603" signaltonoises="26.8567766587494" noises="7.94522090516837" />
        <fragment mz="989.5050659" charge="1" ion="y8" responses="1069.28235806194" signaltonoises="513.667612857085" noises="0.173872671109335" />
        <decoy>
          <peptide id="sp|P20700|LMNB1_HUMAN.AHYTQELEEKYLK.4.0.9952.True" updatedrts="30.4950833333333" scores="194067759.644581" fdr="0.812069530993768" recomputedscores="-0.879402212611466" predictedrts="29.8844297914742" irts="30.3428147110646" pwhh="2.793518529699178">
            <fragment mz="826.419921875" charge="2" ion="y13" responses="204.006488694154" signaltonoises="8.08985909765696" noises="4.20793192299565" />
            <fragment mz="551.35516357421875" charge="1" ion="y4" responses="251.066840028784" signaltonoises="11.6489123442677" noises="2.88836249085835" />
            <fragment mz="527.60333251953125" charge="3" ion="y12" responses="26.4124091163728" signaltonoises="5.07208175335123" noises="2.81481620269815" />
            <fragment mz="680.39776611328125" charge="1" ion="y5" responses="592.015103287928" signaltonoises="6.34690931951934" noises="8.26045095553952" />
            <fragment mz="601.27288818359375" charge="1" ion="b5" responses="244.548662918788" signaltonoises="5.0967153304066" noises="9.6491560749643" />
            <fragment mz="1051.5670166015625" charge="1" ion="y8" responses="0" signaltonoises="1" noises="0.0722808782965094" />
          </peptide>
        </decoy>
      </peptide>
      <peptide id="sp|P20700|LMNB1_HUMAN.IQELEDLLAK.2.0.9923.False" updatedrts="58.4362786937635" scores="3903763056829.67" fdr="0.00273099681383705" recomputedscores="1.8141505564569" predictedrts="58.6986196954833" irts="58.1326104949646" pwhh="10.383065517986008">
        <fragment mz="930.5142212" charge="1" ion="y8" responses="47866.5547746014" signaltonoises="117.32268714139" noises="22.8630359644799" />
        <fragment mz="801.4716187" charge="1" ion="y7" responses="9795.10026500454" signaltonoises="30.0733137594524" noises="21.8400042637603" />
        <fragment mz="688.3875732" charge="1" ion="y6" responses="6647.16512572748" signaltonoises="23.1837930520179" noises="23.7222253350755" />
        <fragment mz="613.3191528" charge="1" ion="b5" responses="0" signaltonoises="1" noises="19.8389122555366" />
        <fragment mz="1058.572876" charge="1" ion="y9" responses="3526.29339629913" signaltonoises="25.7165383876078" noises="12.7099731706232" />
        <fragment mz="371.1925049" charge="1" ion="b3" responses="5171.88511074829" signaltonoises="19.0076413090465" noises="19.9411768035495" />
        <decoy>
          <peptide id="sp|P20700|LMNB1_HUMAN.ALLDELEQIK.2.0.9923.True" updatedrts="57.2963483683314" scores="118920287.56847" fdr="1" recomputedscores="-2.69988923531113" predictedrts="58.6986196954833" irts="56.9988568905468" pwhh="3.6174074656217883">
            <fragment mz="987.53570556640625" charge="1" ion="y8" responses="0" signaltonoises="1" noises="22.5774072183192" />
            <fragment mz="874.45166015625" charge="1" ion="y7" responses="2447.21214203995" signaltonoises="13.1757596077989" noises="26.3085405588673" />
            <fragment mz="759.4246826171875" charge="1" ion="y6" responses="310.486602548403" signaltonoises="3.68933022363218" noises="27.6428653361333" />
            <fragment mz="542.28204345703125" charge="1" ion="b5" responses="497.425100119601" signaltonoises="3.44899924135279" noises="24.7971317205772" />
            <fragment mz="1100.6197509765625" charge="1" ion="y9" responses="0" signaltonoises="1" noises="5.40070438696231" />
            <fragment mz="298.2125244140625" charge="1" ion="b3" responses="346.824241311227" signaltonoises="4.94847760241881" noises="12.7036713104478" />
          </peptide>
        </decoy>
      </peptide>
    </protein>
    <protein id="sp|P20810|ICAL_HUMAN">
      <peptide id="sp|P20810|ICAL_HUMAN.AAAPAPVSEAVC[CAM]R.2.0.9997.False" updatedrts="31.6983588844016" scores="1.74756828445378E+15" fdr="0" recomputedscores="5.27903251346123" predictedrts="31.8733065350193" irts="31.5395703045387" pwhh="9.3022360968451085">
        <fragment mz="917.4509277" charge="1" ion="y8" responses="78407.7444827904" signaltonoises="307.744714221631" noises="13.2458199935766" />
        <fragment mz="721.3297729" charge="1" ion="y6" responses="31290.9251383144" signaltonoises="147.884241759302" noises="13.9095357145283" />
        <fragment mz="1085.540771" charge="1" ion="y10" responses="31183.2144442854" signaltonoises="195.803372575498" noises="9.96013474359696" />
        <fragment mz="988.4880371" charge="1" ion="y9" responses="12798.9250510219" signaltonoises="51.678873879118" noises="12.5048786733195" />
        <fragment mz="820.3981934" charge="1" ion="y7" responses="9760.85985273967" signaltonoises="69.0008462652008" noises="9.81803183380388" />
        <fragment mz="1156.577881" charge="1" ion="y11" responses="0" signaltonoises="1" noises="3.91905424963748" />
        <decoy>
          <peptide id="sp|P20810|ICAL_HUMAN.AC[CAM]VAESVPAPAAR.2.0.9997.True" updatedrts="31.9044617292292" scores="436927284.547937" fdr="1" recomputedscores="-1.29777536396521" predictedrts="31.8733065350193" irts="31.7445563795565" pwhh="6.6836989124666122">
            <fragment mz="768.436279296875" charge="1" ion="y8" responses="384.799674654979" signaltonoises="12.1089486933497" noises="2.67103783078937" />
            <fragment mz="582.3358154296875" charge="1" ion="y6" responses="272.144268976714" signaltonoises="13.1011721317671" noises="3.47848349707634" />
            <fragment mz="968.5159912109375" charge="1" ion="y10" responses="3426.023559405" signaltonoises="48.7472134149021" noises="5.12616978624252" />
            <fragment mz="897.4788818359375" charge="1" ion="y9" responses="115.914141500729" signaltonoises="7.16768327636088" noises="7.09644724875939" />
            <fragment mz="681.40423583984375" charge="1" ion="y7" responses="77.5974856253981" signaltonoises="6.76906008485477" noises="2.76882878657313" />
            <fragment mz="1067.5843505859375" charge="1" ion="y11" responses="1109.73431576506" signaltonoises="51.7812612914484" noises="1.76798346347616" />
          </peptide>
        </decoy>
      </peptide>
      <peptide id="sp|P20810|ICAL_HUMAN.GTVPDDAVEALADSLGKK.3.0.9987.False" updatedrts="65.405900426424" scores="323402313697.929" fdr="0" recomputedscores="3.4139753702049" predictedrts="65.6783594677652" irts="65.0644672800169" pwhh="11.01208861438165">
        <fragment mz="1528.785278" charge="1" ion="y15" responses="0" signaltonoises="1" noises="0.0499810909090909" />
        <fragment mz="718.4093628" charge="1" ion="y7" responses="17966.2468970641" signaltonoises="41.1067159729431" noises="22.2910217041148" />
        <fragment mz="1031.57312" charge="1" ion="y10" responses="24094.3863406533" signaltonoises="66.2511899528248" noises="15.8147603017988" />
        <fragment mz="831.4934692" charge="1" ion="y8" responses="4468.28809855617" signaltonoises="17.8467085560192" noises="21.0387087810986" />
        <fragment mz="902.5305786" charge="1" ion="y9" responses="10758.9609682518" signaltonoises="37.4962596801369" noises="19.1437949607826" />
        <fragment mz="1130.641602" charge="1" ion="y11" responses="3469.27698340035" signaltonoises="34.8227733012243" noises="8.94570484831052" />
        <decoy>
          <peptide id="sp|P20810|ICAL_HUMAN.KGLSDALAEVADDPVTGK.3.0.9987.True" updatedrts="68.0744839586852" scores="29695048.4826612" fdr="0.692718770875083" recomputedscores="-0.689255225321521" predictedrts="65.6783594677652" irts="67.7185910724027" pwhh="2.5748645170007873">
            <fragment mz="1487.722412109375" charge="1" ion="y15" responses="38.8192437329317" signaltonoises="172.173978612646" noises="0.0959184443512209" />
            <fragment mz="731.35699462890625" charge="1" ion="y7" responses="0" signaltonoises="1" noises="14.8464152371778" />
            <fragment mz="1030.505126953125" charge="1" ion="y10" responses="0" signaltonoises="1" noises="9.47657355463717" />
            <fragment mz="802.39410400390625" charge="1" ion="y8" responses="134.977251954606" signaltonoises="3.40306950887543" noises="18.1878439600749" />
            <fragment mz="901.4625244140625" charge="1" ion="y9" responses="312.374469593049" signaltonoises="5.3865187039307" noises="11.6285982808982" />
            <fragment mz="1101.542236328125" charge="1" ion="y11" responses="173.414787902243" signaltonoises="4.47106729228024" noises="8.3856591682827" />
          </peptide>
        </decoy>
      </peptide>
      <peptide id="sp|P20810|ICAL_HUMAN.LAAAISEVVSQTPASTTQAGAPPR.3.0.9984.False" updatedrts="55.1189648363731" scores="75973135.4944362" fdr="0.643624161073825" recomputedscores="-0.61400466495396" predictedrts="53.2767110428018" irts="54.8332715275798" pwhh="3.6642685774359478">
        <fragment mz="1153.596069" charge="1" ion="y12" responses="0" signaltonoises="1" noises="12.8259755386431" />
        <fragment mz="985.5061646" charge="1" ion="y10" responses="279.987274260611" signaltonoises="5.77213040001689" noises="14.1326667056733" />
        <fragment mz="854.4981689" charge="1" ion="b9" responses="130.601298994406" signaltonoises="6.33069603246083" noises="6.72447193318699" />
        <fragment mz="369.2244873" charge="1" ion="y3" responses="650.130719888983" signaltonoises="8.6640609543818" noises="13.4967345591214" />
        <fragment mz="399.2168579" charge="2" ion="y8" responses="350.482003686592" signaltonoises="12.2113117866011" noises="9.22018950941294" />
        <fragment mz="696.3787231" charge="1" ion="y7" responses="300.719338223567" signaltonoises="9.71364739543407" noises="10.0815919801093" />
        <decoy>
          <peptide id="sp|P20810|ICAL_HUMAN.PPAGAQTTSAPTQSVVESIAAALR.3.0.9984.True" updatedrts="53.3848974643582" scores="26317996.8592607" fdr="0.955792191029364" recomputedscores="-1.11811927547921" predictedrts="53.2767110428018" irts="53.1086002126201" pwhh="3.7171139137800084">
            <fragment mz="1243.700439453125" charge="1" ion="y12" responses="41.5898931906944" signaltonoises="3.76959796173867" noises="3.78762428865545" />
            <fragment mz="1028.60986328125" charge="1" ion="y10" responses="353.527101446924" signaltonoises="16.1209790421766" noises="2.93274825980198" />
            <fragment mz="811.39447021484375" charge="1" ion="b9" responses="530.157562973609" signaltonoises="3.85635589957175" noises="12.7255976626607" />
            <fragment mz="359.24014282226563" charge="1" ion="y3" responses="364.970228124775" signaltonoises="20.7089010068376" noises="2.84517903266732" />
            <fragment mz="415.74017333984375" charge="2" ion="y8" responses="0" signaltonoises="1" noises="0.0499810909090909" />
            <fragment mz="701.43048095703125" charge="1" ion="y7" responses="71.3405896999597" signaltonoises="6.62269086868629" noises="4.81615742636632" />
          </peptide>
        </decoy>
      </peptide>
      <peptide id="sp|P20810|ICAL_HUMAN.[1Ac]-SDQALEALSASLGTR.2.0.997.False" updatedrts="76.1075213043948" scores="52837561744548.2" fdr="0" recomputedscores="3.9362152013838" predictedrts="76.2822869282051" irts="75.7081013450324" pwhh="8.72847665005059">
        <fragment mz="1117.621216" charge="1" ion="y11" responses="8374.4183090316" signaltonoises="59.2336879943448" noises="8.18349939738854" />
        <fragment mz="1004.537109" charge="1" ion="y10" responses="13136.455107752" signaltonoises="89.4898836619297" noises="10.1828177796565" />
        <fragment mz="875.4945068" charge="1" ion="y9" responses="11252.9597376379" signaltonoises="73.0407634370146" noises="9.66725718723812" />
        <fragment mz="1188.658325" charge="1" ion="y12" responses="2501.0206859221" signaltonoises="29.8198633173287" noises="8.47779799356933" />
        <fragment mz="804.4573975" charge="1" ion="y8" responses="7230.33717469578" signaltonoises="46.5211040661166" noises="9.8135454991161" />
        <fragment mz="444.1725159" charge="1" ion="b4" responses="22943.7573513397" signaltonoises="99.7112410952891" noises="12.7646921250174" />
        <decoy>
          <peptide id="sp|P20810|ICAL_HUMAN.[1Ac]-TGLSASLAELAQDSR.2.0.997.True" updatedrts="78.42035" scores="5645045.89720222" fdr="1" recomputedscores="-3.08602892299741" predictedrts="76.2822869282051" irts="78.0083979610117" pwhh="4.1059522309918579">
            <fragment mz="1160.590576171875" charge="1" ion="y11" responses="99.9141634540374" signaltonoises="4.13289036701226" noises="7.99048005766324" />
            <fragment mz="1089.553466796875" charge="1" ion="y10" responses="123.985479447304" signaltonoises="3.10322347099819" noises="12.5661577416324" />
            <fragment mz="1002.5214233398438" charge="1" ion="y9" responses="0" signaltonoises="1" noises="11.8521079857147" />
            <fragment mz="1247.6226806640625" charge="1" ion="y12" responses="56.9706803868602" signaltonoises="6.78748175271484" noises="4.20876037808669" />
            <fragment mz="889.4373779296875" charge="1" ion="y8" responses="82.597573811995" signaltonoises="3.17013465309164" noises="14.0837352609393" />
            <fragment mz="401.20306396484375" charge="1" ion="b4" responses="291.013023921311" signaltonoises="4.91259274607521" noises="12.5264395307642" />
          </peptide>
        </decoy>
      </peptide>
      <peptide id="sp|P20810|ICAL_HUMAN.TKPQDMISAGGESVAGITAISGKPGDK.4.0.9947.False" updatedrts="52.6049638924703" scores="44170.1519049216" fdr="1" recomputedscores="-4.68672029379313" predictedrts="52.7368256698611" irts="52.3328927166385" pwhh="6.7747279851594371">
        <fragment mz="872.449707" charge="3" ion="y27" responses="4474.05074702356" signaltonoises="12.6638895550596" noises="23.6127417656824" />
        <fragment mz="688.3624268" charge="1" ion="y7" responses="9730.71980872317" signaltonoises="38.327519284758" noises="18.7114619053184" />
        <fragment mz="765.4121094" charge="2" ion="y16" responses="2037.30609518746" signaltonoises="21.0959254049552" noises="16.7851961018021" />
        <fragment mz="814.4127808" charge="1" ion="b7" responses="2658.74775956967" signaltonoises="12.744954742764" noises="19.3848184186928" />
        <fragment mz="1214.67395" charge="1" ion="y13" responses="4540.70845923841" signaltonoises="68.4253492759724" noises="5.43236873543451" />
        <fragment mz="1143.636841" charge="1" ion="y12" responses="5431.84516727021" signaltonoises="25.7585152250212" noises="14.2237050542593" />
        <decoy>
          <peptide id="sp|P20810|ICAL_HUMAN.DGPKGSIATIGAVSEGGASIMDQPKTK.4.0.9947.True" updatedrts="52.5513266521482" scores="3797758.78239021" fdr="1" recomputedscores="-2.75232180990548" predictedrts="52.7368256698611" irts="52.2795461101052" pwhh="1.7152443184037007">
            <fragment mz="872.44970703125" charge="3" ion="y27" responses="4474.05271675668" signaltonoises="12.6639066943826" noises="23.612736510239" />
            <fragment mz="847.4342041015625" charge="1" ion="y7" responses="0" signaltonoises="1" noises="18.6896740998165" />
            <fragment mz="809.90887451171875" charge="2" ion="y16" responses="48.7119152440439" signaltonoises="5.31920954895721" noises="4.9514656456421" />
            <fragment mz="655.3409423828125" charge="1" ion="b7" responses="551.602729929474" signaltonoises="7.09660689000519" noises="23.0311520617763" />
            <fragment mz="1361.6729736328125" charge="1" ion="y13" responses="38.767990036147" signaltonoises="5.99490215436682" noises="2.75348987587118" />
            <fragment mz="1232.63037109375" charge="1" ion="y12" responses="89.2855646409796" signaltonoises="3.23926371809937" noises="7.79654689928753" />
          </peptide>
        </decoy>
      </peptide>
      <peptide id="sp|P20810|ICAL_HUMAN.QAEPELDLR.2.0.9933.False" updatedrts="37.8735676607176" scores="70517742533.5363" fdr="0.00183739090491502" recomputedscores="1.87388049548614" predictedrts="38.1214421044433" irts="37.6813186658059" pwhh="9.9319788888640055">
        <fragment mz="742.4093628" charge="1" ion="y6" responses="50127.5775709293" signaltonoises="114.131835809881" noises="20.330586638011" />
        <fragment mz="1052.537109" charge="1" ion="b9" responses="0" signaltonoises="1" noises="5.7332707736114" />
        <fragment mz="871.4519653" charge="1" ion="y7" responses="7358.34655939967" signaltonoises="25.6756875440418" noises="20.1048740018095" />
        <fragment mz="942.4890747" charge="1" ion="y8" responses="2871.63763616152" signaltonoises="14.4139530161227" noises="14.9672671434515" />
        <fragment mz="329.1455688" charge="1" ion="b3" responses="3476.94163654085" signaltonoises="23.0103182204574" noises="15.2869312725677" />
        <fragment mz="516.3140259" charge="1" ion="y4" responses="3946.04906826952" signaltonoises="16.7316116701844" noises="22.8575524780065" />
        <decoy>
          <peptide id="sp|P20810|ICAL_HUMAN.LDLEPEAQR.2.0.9933.True" updatedrts="37.5197564499577" scores="886418328.719658" fdr="0.358610914245216" recomputedscores="-0.020318240765165" predictedrts="38.1214421044433" irts="37.329424583744" pwhh="4.0980524686441031">
            <fragment mz="729.35260009765625" charge="1" ion="y6" responses="0" signaltonoises="1" noises="25.0162919406485" />
            <fragment mz="1052.537109375" charge="1" ion="b9" responses="99.5128464498635" signaltonoises="5.27537659577489" noises="4.88745618913388" />
            <fragment mz="842.4366455078125" charge="1" ion="y7" responses="0" signaltonoises="1" noises="17.9546634375328" />
            <fragment mz="957.463623046875" charge="1" ion="y8" responses="266.601540881044" signaltonoises="3.96493610286156" noises="13.1351093386936" />
            <fragment mz="342.20236206054688" charge="1" ion="b3" responses="319.834937735595" signaltonoises="5.61936067939752" noises="13.1093843748243" />
            <fragment mz="503.25723266601563" charge="1" ion="y4" responses="1371.54783522377" signaltonoises="10.4217000060188" noises="18.9110132882998" />
          </peptide>
        </decoy>
      </peptide>
    </protein>
    <protein id="sp|Q07955|SRSF1_HUMAN">
      <peptide id="sp|Q07955|SRSF1_HUMAN.GGPPFAFVEFEDPRDAEDAVYGR.3.1.False" updatedrts="72.450366273661" scores="1119640526306.63" fdr="0" recomputedscores="4.10556445073148" predictedrts="72.8450421918327" irts="72.0707626362497" pwhh="10.107605336121861">
        <fragment mz="1165.539795" charge="2" ion="y20" responses="17579.5801568738" signaltonoises="59.4764608117526" noises="16.5180083171605" />
        <fragment mz="1007.960693" charge="2" ion="y17" responses="12933.9799297802" signaltonoises="83.9117119669912" noises="9.95497691062129" />
        <fragment mz="880.4158936" charge="1" ion="y8" responses="12635.2411236607" signaltonoises="29.4725915233255" noises="16.0726514728953" />
        <fragment mz="1248.59668" charge="1" ion="y11" responses="6107.1422699226" signaltonoises="45.9610594989438" noises="13.4996815015298" />
        <fragment mz="1293.578613" charge="1" ion="b12" responses="3902.715623189" signaltonoises="19.7150116109139" noises="8.77737493976959" />
        <fragment mz="934.4265137" charge="2" ion="y16" responses="8013.03733253033" signaltonoises="35.7442972330329" noises="11.4301015612608" />
        <decoy>
          <peptide id="sp|Q07955|SRSF1_HUMAN.GYVADEADRPDEFEVFAFPPGGR.3.1.True" updatedrts="72.8113338473112" scores="13741362.3978829" fdr="0.783783783783784" recomputedscores="-0.833565551359748" predictedrts="72.8450421918327" irts="72.429774304396" pwhh="3.6107586578490984">
            <fragment mz="1111.5111083984375" charge="2" ion="y20" responses="0" signaltonoises="1" noises="10.4634206522975" />
            <fragment mz="953.957763671875" charge="2" ion="y17" responses="232.955989040049" signaltonoises="247.311290943364" noises="0.142612122880496" />
            <fragment mz="848.44134521484375" charge="1" ion="y8" responses="427.530462448224" signaltonoises="5.00679186532424" noises="14.3878744803642" />
            <fragment mz="1223.6207275390625" charge="1" ion="y11" responses="0" signaltonoises="1" noises="8.90882386229498" />
            <fragment mz="1318.5545654296875" charge="1" ion="b12" responses="423.829468540815" signaltonoises="36.040075550159" noises="2.71105808880863" />
            <fragment mz="918.439208984375" charge="2" ion="y16" responses="310.103944313492" signaltonoises="6.64521076344749" noises="12.9019906156327" />
          </peptide>
        </decoy>
      </peptide>
      <peptide id="sp|Q07955|SRSF1_HUMAN.EAGDVC[CAM]YADVYRDGTGVVEFVR.3.1.False" updatedrts="62.7310192932758" scores="7236313060646.51" fdr="0" recomputedscores="4.6241741493611" predictedrts="63.0496155994073" irts="62.4040800103417" pwhh="8.1766689152549734">
        <fragment mz="963.5258179" charge="1" ion="y9" responses="13127.6527493885" signaltonoises="70.345501604151" noises="13.3406775362197" />
        <fragment mz="1078.552734" charge="1" ion="y10" responses="5398.87904012045" signaltonoises="39.2914505681451" noises="13.4621210204354" />
        <fragment mz="1139.033813" charge="2" ion="y20" responses="8559.02929150356" signaltonoises="109.360736511785" noises="6.30854693679184" />
        <fragment mz="472.2037964" charge="1" ion="b5" responses="3491.72501245106" signaltonoises="21.888499453425" noises="15.1911324366322" />
        <fragment mz="1397.717163" charge="1" ion="y12" responses="839.724702152662" signaltonoises="20.2664795077106" noises="5.11671887979431" />
        <fragment mz="805.456665" charge="1" ion="y7" responses="6957.85077547451" signaltonoises="50.0442507108014" noises="11.280053917383" />
        <decoy>
          <peptide id="sp|Q07955|SRSF1_HUMAN.VFEVVGTGDRYVDAYC[CAM]VDGAER.3.1.True" updatedrts="63.6495868776735" scores="324420.997704146" fdr="1" recomputedscores="-2.68087627440934" predictedrts="63.0496155994073" irts="63.3176703293971" pwhh="2.4865155890839912">
            <fragment mz="1040.446533203125" charge="1" ion="y9" responses="262.874768199024" signaltonoises="3.85047721930351" noises="9.75603335473166" />
            <fragment mz="1155.4735107421875" charge="1" ion="y10" responses="163.897315460032" signaltonoises="5.77818348201969" noises="7.66668074809122" />
            <fragment mz="1116.0052490234375" charge="2" ion="y20" responses="0" signaltonoises="1" noises="2.69664656064761" />
            <fragment mz="574.32354736328125" charge="1" ion="b5" responses="120.763312488981" signaltonoises="3.32962405389853" noises="13.4891073050785" />
            <fragment mz="1417.605224609375" charge="1" ion="y12" responses="60.7089814215057" signaltonoises="9.98914311848232" noises="2.73888111994374" />
            <fragment mz="806.34613037109375" charge="1" ion="y7" responses="0" signaltonoises="1" noises="11.4678952766179" />
          </peptide>
        </decoy>
      </peptide>
      <peptide id="sp|Q07955|SRSF1_HUMAN.DGTGVVEFVR.2.1.False" updatedrts="46.019303968565" scores="1.2218733822642E+16" fdr="0" recomputedscores="7.05985700258998" predictedrts="46.0605904392134" irts="45.7829172404023" pwhh="6.5050378768131711">
        <fragment mz="649.3667603" charge="1" ion="y5" responses="322487.681785694" signaltonoises="489.867295560867" noises="45.5537236184786" />
        <fragment mz="805.456665" charge="1" ion="y7" responses="159647.325275863" signaltonoises="380.71461114862" noises="29.8036011472343" />
        <fragment mz="550.2984009" charge="1" ion="y4" responses="107978.855009133" signaltonoises="185.696207009653" noises="40.3432281835326" />
        <fragment mz="748.4351807" charge="1" ion="y6" responses="57254.0146502409" signaltonoises="174.897989598475" noises="23.2250718785227" />
        <fragment mz="1060.542236" charge="1" ion="b10" responses="0" signaltonoises="1" noises="8.87755096680843" />
        <fragment mz="658.3042603" charge="1" ion="b7" responses="0" signaltonoises="1" noises="34.3215650883539" />
        <decoy>
          <peptide id="sp|Q07955|SRSF1_HUMAN.VFEVVGTGDR.2.1.True" updatedrts="46.4178262025591" scores="4739275.11869938" fdr="1" recomputedscores="-2.35406537917239" predictedrts="46.0605904392134" irts="46.1792800786838" pwhh="3.3483282012470763">
            <fragment mz="505.23651123046875" charge="1" ion="y5" responses="2349.53040342025" signaltonoises="6.55824813762968" noises="26.4314259243392" />
            <fragment mz="703.37335205078125" charge="1" ion="y7" responses="1011.53265390018" signaltonoises="7.3517787901856" noises="22.6239390158124" />
            <fragment mz="448.21502685546875" charge="1" ion="y4" responses="259.542243541164" signaltonoises="4.67071597054118" noises="23.6752109718435" />
            <fragment mz="604.304931640625" charge="1" ion="y6" responses="853.796012674604" signaltonoises="5.15529216561097" noises="31.7769523647071" />
            <fragment mz="1060.542236328125" charge="1" ion="b10" responses="256.086531376032" signaltonoises="4.81398129991077" noises="8.82087283011535" />
            <fragment mz="732.39263916015625" charge="1" ion="b7" responses="203.18400778197" signaltonoises="3.32693484820968" noises="33.0210509067597" />
          </peptide>
        </decoy>
      </peptide>
      <peptide id="sp|Q07955|SRSF1_HUMAN.EAGDVC[CAM]YADVYR.2.0.9999.False" updatedrts="39.1738187176005" scores="3.42341287323514E+15" fdr="0" recomputedscores="6.52614283548435" predictedrts="39.2004688187842" irts="38.9745243025894" pwhh="7.8238221309537241">
        <fragment mz="946.4087524" charge="1" ion="y7" responses="174722.86905565" signaltonoises="854.893256877952" noises="12.626018085819" />
        <fragment mz="786.3780518" charge="1" ion="y6" responses="98150.4245171444" signaltonoises="369.779369877401" noises="17.7798780725014" />
        <fragment mz="795.2977905" charge="1" ion="b7" responses="0" signaltonoises="1" noises="5.25674563189144" />
        <fragment mz="1217.525513" charge="1" ion="y10" responses="33386.4935536644" signaltonoises="287.044202754332" noises="7.63856657937727" />
        <fragment mz="1080.430298" charge="1" ion="b10" responses="0" signaltonoises="1" noises="5.60135501235241" />
        <fragment mz="1160.504028" charge="1" ion="y9" responses="8509.929293284" signaltonoises="69.6953423892508" noises="9.65579725883472" />
        <decoy>
          <peptide id="sp|Q07955|SRSF1_HUMAN.YVDAYC[CAM]VDGAER.2.0.9999.True" updatedrts="40.2209039617423" scores="132314612.638257" fdr="0.872478854912167" recomputedscores="-0.994931484365116" predictedrts="39.2004688187842" irts="40.015935907486" pwhh="9.7203749484730562">
            <fragment mz="806.34613037109375" charge="1" ion="y7" responses="128.32855817289" signaltonoises="4.18501725014358" noises="9.22790683903763" />
            <fragment mz="646.31549072265625" charge="1" ion="y6" responses="3123.8315671401" signaltonoises="12.9767657034749" noises="16.6364214240945" />
            <fragment mz="871.365478515625" charge="1" ion="b7" responses="433.082622349795" signaltonoises="6.75789853228822" noises="7.55062143958137" />
            <fragment mz="1155.4735107421875" charge="1" ion="y10" responses="381.65453317876" signaltonoises="9.74759805662626" noises="5.69787947333828" />
            <fragment mz="1114.4510498046875" charge="1" ion="b10" responses="205.399038414184" signaltonoises="8.02962225048026" noises="4.4833969907713" />
            <fragment mz="1040.446533203125" charge="1" ion="y9" responses="129.557956756399" signaltonoises="4.10066198661655" noises="10.6968766143996" />
          </peptide>
        </decoy>
      </peptide>
      <peptide id="sp|Q07955|SRSF1_HUMAN.DGT[Dhy]GVVEFVR.2.0.999.False" updatedrts="46.0185510706188" scores="481053094700651" fdr="0" recomputedscores="5.65502381139804" predictedrts="46.1461239029278" irts="45.7821684220393" pwhh="6.5050378768131711">
        <fragment mz="649.3667603" charge="1" ion="y5" responses="322487.681785694" signaltonoises="475.540717370662" noises="46.9261171053782" />
        <fragment mz="805.456665" charge="1" ion="y7" responses="159647.325275863" signaltonoises="358.473827642431" noises="31.6527052929395" />
        <fragment mz="550.2984009" charge="1" ion="y4" responses="107978.855009133" signaltonoises="180.658162465413" noises="41.4682865693444" />
        <fragment mz="748.4351807" charge="1" ion="y6" responses="57254.0146502409" signaltonoises="172.577496605819" noises="23.5373583446496" />
        <fragment mz="640.2937012" charge="1" ion="b7" responses="0" signaltonoises="1" noises="20.1679357270994" />
        <fragment mz="888.4937744" charge="1" ion="y8" responses="0" signaltonoises="1" noises="21.72202808082" />
        <decoy>
          <peptide id="sp|Q07955|SRSF1_HUMAN.VFEVVGT[Dhy]GDR.2.0.999.True" updatedrts="46.3028242096956" scores="38549.1091883099" fdr="1" recomputedscores="-4.44376295313113" predictedrts="46.1461239029278" irts="46.0649012249808" pwhh="4.035339174529323">
            <fragment mz="487.22592163085938" charge="1" ion="y5" responses="517.166316820759" signaltonoises="3.31863804595946" noises="20.6258234911527" />
            <fragment mz="685.36279296875" charge="1" ion="y7" responses="849.865823880121" signaltonoises="5.10650581350046" noises="24.3580316754791" />
            <fragment mz="430.2044677734375" charge="1" ion="y4" responses="0" signaltonoises="1" noises="21.6347819416176" />
            <fragment mz="586.29437255859375" charge="1" ion="y6" responses="1818.8932705022" signaltonoises="6.96264846957691" noises="24.283536318134" />
            <fragment mz="714.382080078125" charge="1" ion="b7" responses="212.313342125887" signaltonoises="4.75313850329132" noises="24.1448820894318" />
            <fragment mz="814.40533447265625" charge="1" ion="y8" responses="111.20254609965" signaltonoises="3.06055680351812" noises="19.6400486045847" />
          </peptide>
        </decoy>
      </peptide>
      <peptide id="sp|Q07955|SRSF1_HUMAN.DGYDYDGYR.2.0.998.False" updatedrts="32.0241958342568" scores="216523765771.116" fdr="0" recomputedscores="1.89945463891591" predictedrts="32.2183762981176" irts="31.8636417044384" pwhh="5.4907701002514395">
        <fragment mz="788.3209839" charge="1" ion="y6" responses="159303.904912037" signaltonoises="579.947810580971" noises="22.8549586634161" />
        <fragment mz="673.2940063" charge="1" ion="y5" responses="96473.951381139" signaltonoises="326.435148794872" noises="22.4593213460752" />
        <fragment mz="1123.432739" charge="1" ion="y9" responses="0" signaltonoises="1" noises="2.55524351959578" />
        <fragment mz="951.3842773" charge="1" ion="y7" responses="17921.3183362243" signaltonoises="139.373262259474" noises="9.28732490124401" />
        <fragment mz="614.2092896" charge="1" ion="b5" responses="0" signaltonoises="1" noises="8.53176462343532" />
        <fragment mz="1008.405762" charge="1" ion="y8" responses="0" signaltonoises="1" noises="6.51976308125377" />
        <decoy>
          <peptide id="sp|Q07955|SRSF1_HUMAN.YGDYDYGDR.2.0.998.True" updatedrts="30.7977592079352" scores="190862525.915743" fdr="1" recomputedscores="-1.1918468424645" predictedrts="32.2183762981176" irts="30.6438505341708" pwhh="2.7448996371132082">
            <fragment mz="788.32098388671875" charge="1" ion="y6" responses="154.321152725926" signaltonoises="3.68209372635162" noises="18.4824195490999" />
            <fragment mz="625.25762939453125" charge="1" ion="y5" responses="495.754858890485" signaltonoises="8.01051759045561" noises="12.4556124506653" />
            <fragment mz="1123.4327392578125" charge="1" ion="y9" responses="0" signaltonoises="1" noises="2.79742452175091" />
            <fragment mz="903.347900390625" charge="1" ion="y7" responses="52.8350684601629" signaltonoises="3.08551678228595" noises="4.62829170150742" />
            <fragment mz="614.20928955078125" charge="1" ion="b5" responses="78.1178827197208" signaltonoises="3.15560411384869" noises="8.92200721071248" />
            <fragment mz="960.369384765625" charge="1" ion="y8" responses="0" signaltonoises="1" noises="4.16539567005508" />
          </peptide>
        </decoy>
      </peptide>
    </protein>
    <protein id="sp|P69892|HBG2_HUMAN">
      <peptide id="sp|P69892|HBG2_HUMAN.TPEVQASWQKMVTGVASALSSR.4.0.9803.False" updatedrts="40.6036622345198" scores="44277055680377.6" fdr="0" recomputedscores="4.56697955588476" predictedrts="40.2268301654354" irts="40.396620201693" pwhh="6.7304819569947787">
        <fragment mz="948.5108643" charge="1" ion="y10" responses="82574.5023576258" signaltonoises="283.437247435682" noises="20.6099177011595" />
        <fragment mz="691.354248" charge="3" ion="b20" responses="50616.267912299" signaltonoises="88.3162799681793" noises="41.5236294955275" />
        <fragment mz="620.3362427" charge="1" ion="y6" responses="28373.1888002295" signaltonoises="117.114497773678" noises="17.7268746181008" />
        <fragment mz="936.4696655" charge="2" ion="b18" responses="37887.5442845845" signaltonoises="141.297359656373" noises="17.642024908268" />
        <fragment mz="847.4631958" charge="1" ion="y9" responses="30192.0048581207" signaltonoises="118.782342311157" noises="19.7622938553508" />
        <fragment mz="790.4417725" charge="1" ion="y8" responses="11734.460125276" signaltonoises="29.1693665397419" noises="25.5617380521412" />
        <decoy>
          <peptide id="sp|P69892|HBG2_HUMAN.SSLASAVGTVMKQWSAQVEPTR.4.0.9803.True" updatedrts="40.6517614445057" scores="59381521.2363503" fdr="1" recomputedscores="-1.30981602510995" predictedrts="40.2268301654354" irts="40.444458785749" pwhh="2.0066302913631482">
            <fragment mz="1201.5960693359375" charge="1" ion="y10" responses="491.688994456937" signaltonoises="10.410921801632" noises="8.54334859463865" />
            <fragment mz="686.68231201171875" charge="3" ion="b20" responses="0" signaltonoises="1" noises="0.0499810909090909" />
            <fragment mz="729.38897705078125" charge="1" ion="y6" responses="852.25502832656" signaltonoises="13.8293717398491" noises="15.6260672773115" />
            <fragment mz="916.47216796875" charge="2" ion="b18" responses="0" signaltonoises="1" noises="14.2984360071454" />
            <fragment mz="1073.5374755859375" charge="1" ion="y9" responses="381.755652494881" signaltonoises="5.55823655332998" noises="10.577314965373" />
            <fragment mz="887.4581298828125" charge="1" ion="y8" responses="1019.98188136977" signaltonoises="9.22313192977938" noises="19.4815971356033" />
          </peptide>
        </decoy>
      </peptide>
      <peptide id="sp|P69892|HBG2_HUMAN.ASWQKMVTGVASALSSR.3.0.7747.False" updatedrts="40.6031083167206" scores="231615189471788" fdr="0" recomputedscores="5.28556785957352" predictedrts="40.1552623748255" irts="40.3960692853016" pwhh="6.7304819569947787">
        <fragment mz="948.5108643" charge="1" ion="y10" responses="82574.5023576258" signaltonoises="284.145703847118" noises="20.5585312887068" />
        <fragment mz="691.3733521" charge="1" ion="y7" responses="68950.856223902" signaltonoises="136.654414893242" noises="35.1499141106137" />
        <fragment mz="847.4631958" charge="1" ion="y9" responses="30192.0048581207" signaltonoises="119.418786031843" noises="19.6569704950276" />
        <fragment mz="620.3362427" charge="1" ion="y6" responses="28373.1888002295" signaltonoises="116.786500862467" noises="17.7766608526161" />
        <fragment mz="790.4417725" charge="1" ion="y8" responses="11734.460125276" signaltonoises="28.2044534181167" noises="26.4362402483871" />
        <fragment mz="759.3927002" charge="2" ion="b15" responses="0" signaltonoises="1" noises="24.6082715260047" />
        <decoy>
          <peptide id="sp|P69892|HBG2_HUMAN.SSLASAVGTVMKQWSAR.3.0.7747.True" updatedrts="39.537904776913" scores="79175126.1938353" fdr="1" recomputedscores="-1.22946369773483" predictedrts="40.1552623748255" irts="39.33663755886" pwhh="5.9521766375485594">
            <fragment mz="1163.5989990234375" charge="1" ion="y10" responses="77.6977548043058" signaltonoises="13.8816824764215" noises="2.37982459528174" />
            <fragment mz="906.46142578125" charge="1" ion="y7" responses="2007.37199402062" signaltonoises="9.93862185866935" noises="16.9562685567544" />
            <fragment mz="1106.5775146484375" charge="1" ion="y9" responses="475.790680704457" signaltonoises="13.6432516493083" noises="2.63961445510111" />
            <fragment mz="775.42095947265625" charge="1" ion="y6" responses="0" signaltonoises="1" noises="22.2991579850929" />
            <fragment mz="1005.5298461914063" charge="1" ion="y8" responses="766.276384471232" signaltonoises="7.804576389973" noises="9.63540938020971" />
            <fragment mz="767.39013671875" charge="2" ion="b15" responses="0" signaltonoises="1" noises="18.7297447946898" />
          </peptide>
        </decoy>
      </peptide>
      <peptide id="sp|P69892|HBG2_HUMAN.S[Pho]WQKMVTGVASALSSR.3.0.5004.False" updatedrts="40.6036985448088" scores="18185411360870.9" fdr="0" recomputedscores="4.18052395168216" predictedrts="40.0721419863775" irts="40.3966563152344" pwhh="6.7304819569947787">
        <fragment mz="948.5108643" charge="1" ion="y10" responses="82574.5023576258" signaltonoises="284.212456552269" noises="20.5537027263204" />
        <fragment mz="847.4631958" charge="1" ion="y9" responses="30192.0048581207" signaltonoises="120.34395489422" noises="19.5058534983605" />
        <fragment mz="691.3733521" charge="1" ion="y7" responses="68950.856223902" signaltonoises="134.974636676346" noises="35.5873597041169" />
        <fragment mz="620.3362427" charge="1" ion="y6" responses="28373.1888002295" signaltonoises="119.52085887777" noises="17.3699723838076" />
        <fragment mz="790.4417725" charge="1" ion="y8" responses="10513.2312268139" signaltonoises="26.8986349719517" noises="27.119572754445" />
        <fragment mz="807.373291" charge="2" ion="b15" responses="0" signaltonoises="1" noises="23.451715657167" />
        <decoy>
          <peptide id="sp|P69892|HBG2_HUMAN.SSLASAVGTVMKQWS[Pho]R.3.0.5004.True" updatedrts="38.9872477101397" scores="41812053.8387279" fdr="1" recomputedscores="-1.48684703378246" predictedrts="40.0721419863775" irts="38.7889642315312" pwhh="1.4837435419981659">
            <fragment mz="1271.5966796875" charge="1" ion="y10" responses="0" signaltonoises="1" noises="7.95360151129655" />
            <fragment mz="1172.5281982421875" charge="1" ion="y9" responses="56.9604292286263" signaltonoises="3.64632012786781" noises="7.83342915779946" />
            <fragment mz="1014.4590454101563" charge="1" ion="y7" responses="781.50152870546" signaltonoises="5.49151634523864" noises="9.90489201345052" />
            <fragment mz="915.390625" charge="1" ion="y6" responses="340.884004407447" signaltonoises="5.22696867727784" noises="12.4664526103" />
            <fragment mz="1115.5067138671875" charge="1" ion="y8" responses="300.104633927823" signaltonoises="13.7553592612041" noises="5.28202101708142" />
            <fragment mz="807.373291015625" charge="2" ion="b15" responses="0" signaltonoises="1" noises="20.7382074883001" />
          </peptide>
        </decoy>
      </peptide>
    </protein>
    <protein id="sp|P55209|NP1L1_HUMAN">
      <peptide id="sp|P55209|NP1L1_HUMAN.NVDLLSDMVQEHDEPILK.3.1.False" updatedrts="66.8181660515231" scores="5173535160022.77" fdr="0" recomputedscores="3.40282694785384" predictedrts="67.0027155008589" irts="66.469080533239" pwhh="6.666271802377544">
        <fragment mz="941.4667358" charge="2" ion="y16" responses="49577.4518779888" signaltonoises="147.937891017696" noises="24.4363400357564" />
        <fragment mz="1540.731201" charge="1" ion="y13" responses="12730.4323183467" signaltonoises="111.26219371433" noises="8.25285026079601" />
        <fragment mz="1108.563354" charge="1" ion="y9" responses="21506.4056745702" signaltonoises="119.491425646809" noises="14.5436043632242" />
        <fragment mz="851.4621582" charge="1" ion="y7" responses="28486.0119228982" signaltonoises="70.4339669693618" noises="22.5163397990333" />
        <fragment mz="980.5047607" charge="1" ion="y8" responses="15924.9256171139" signaltonoises="62.5343770587982" noises="18.1775962567426" />
        <fragment mz="888.413147" charge="1" ion="b8" responses="0" signaltonoises="1" noises="17.1418342119545" />
        <decoy>
          <peptide id="sp|P55209|NP1L1_HUMAN.LIPEDHEQVMDSLLDVNK.3.1.True" updatedrts="65.0652948343901" scores="2160422.06104443" fdr="1" recomputedscores="-2.20662966823972" predictedrts="67.0027155008589" irts="64.7257072619369" pwhh="4.1237267449325259">
            <fragment mz="934.9383544921875" charge="2" ion="y16" responses="0" signaltonoises="1" noises="9.56337301618981" />
            <fragment mz="1527.7471923828125" charge="1" ion="y13" responses="67.239953293261" signaltonoises="5.8340039158091" noises="2.70232496634543" />
            <fragment mz="1034.5186767578125" charge="1" ion="y9" responses="208.262878524205" signaltonoises="3.19828104351123" noises="14.5780914450004" />
            <fragment mz="788.45123291015625" charge="1" ion="y7" responses="839.178741889142" signaltonoises="9.40001289854598" noises="15.2613380605948" />
            <fragment mz="903.47821044921875" charge="1" ion="y8" responses="463.955051602656" signaltonoises="4.43074452576879" noises="18.2273242470263" />
            <fragment mz="962.457763671875" charge="1" ion="b8" responses="646.196328243305" signaltonoises="5.6501071711883" noises="19.4939914211558" />
          </peptide>
        </decoy>
      </peptide>
      <peptide id="sp|P55209|NP1L1_HUMAN.GIPEFWLTVFK.2.0.9999.False" updatedrts="91.4150812619198" scores="3289340183.93874" fdr="0" recomputedscores="2.03170754416681" predictedrts="89.0085744123444" irts="90.9327171741699" pwhh="2.4557532228201633">
        <fragment mz="1166.624512" charge="1" ion="y9" responses="154.915544616741" signaltonoises="9.57289634033442" noises="3.33509804436819" />
        <fragment mz="940.5291138" charge="1" ion="y7" responses="149.334840024052" signaltonoises="9.49405777932152" noises="3.53887778023811" />
        <fragment mz="793.4606934" charge="1" ion="y6" responses="144.376618378259" signaltonoises="6.94060986864978" noises="4.43468900892804" />
        <fragment mz="1069.571655" charge="1" ion="y8" responses="519.187619886392" signaltonoises="20.7493845373772" noises="4.36964287035376" />
        <fragment mz="494.2973022" charge="1" ion="y4" responses="0" signaltonoises="1" noises="5.35052571009208" />
        <fragment mz="199.1077118" charge="2" ion="b4" responses="118.845901514573" signaltonoises="4.94530264361105" noises="5.72455058131191" />
        <decoy>
          <peptide id="sp|P55209|NP1L1_HUMAN.FVTLWFEPIGK.2.0.9999.True" updatedrts="88.7447333333333" scores="59226093.1366322" fdr="0.516084873374401" recomputedscores="-0.37919781587213" predictedrts="89.0085744123444" irts="88.2768385458535" pwhh="4.6397878185301478">
            <fragment mz="1090.5931396484375" charge="1" ion="y9" responses="38.8406232744973" signaltonoises="14.8713135591255" noises="1.11072803234284" />
            <fragment mz="876.46142578125" charge="1" ion="y7" responses="133.755055959075" signaltonoises="11.469756558315" noises="2.83557940476168" />
            <fragment mz="690.382080078125" charge="1" ion="y6" responses="30.5377723618021" signaltonoises="5.75451222940683" noises="2.61051966572482" />
            <fragment mz="989.54547119140625" charge="1" ion="y8" responses="0" signaltonoises="1" noises="2.81137644638404" />
            <fragment mz="414.27108764648438" charge="1" ion="y4" responses="232.912989703381" signaltonoises="232.830608603344" noises="0.151455069318678" />
            <fragment mz="231.14155578613281" charge="2" ion="b4" responses="125.710018034974" signaltonoises="204.995237485131" noises="0.164646003682342" />
          </peptide>
        </decoy>
      </peptide>
      <peptide id="sp|P55209|NP1L1_HUMAN.QLTVQMMQNPQILAALQER.3.0.9997.False" updatedrts="72.845523590039" scores="8602395711930.09" fdr="0" recomputedscores="3.76565172992361" predictedrts="73.2359804939536" irts="72.4637787897465" pwhh="6.6233458643756711">
        <fragment mz="800.4624634" charge="1" ion="y7" responses="60094.4730168992" signaltonoises="249.313668208413" noises="18.1689426665099" />
        <fragment mz="913.5465698" charge="1" ion="y8" responses="36623.3114960316" signaltonoises="216.003705551895" noises="11.7628853996748" />
        <fragment mz="1299.618408" charge="1" ion="b11" responses="2753.82237359051" signaltonoises="51.0462147130412" noises="4.57727731417905" />
        <fragment mz="1074.50708" charge="1" ion="b9" responses="9606.39978995459" signaltonoises="51.4341862638235" noises="13.3069132540774" />
        <fragment mz="1138.657837" charge="1" ion="y10" responses="25489.7138038258" signaltonoises="134.442550990697" noises="13.59604020956" />
        <fragment mz="960.4641113" charge="1" ion="b8" responses="5387.54838482469" signaltonoises="32.163977943045" noises="13.9393664918862" />
        <decoy>
          <peptide id="sp|P55209|NP1L1_HUMAN.EQLAALIQPNQMMQVTLQR.3.0.9997.True" updatedrts="71.2348666666667" scores="5647710.65699773" fdr="1" recomputedscores="-3.09991083563341" predictedrts="73.2359804939536" irts="70.8618492229882" pwhh="3.2341749828324788">
            <fragment mz="875.47674560546875" charge="1" ion="y7" responses="537.197040583649" signaltonoises="6.75480354225366" noises="14.4689210824429" />
            <fragment mz="1006.5172119140625" charge="1" ion="y8" responses="0" signaltonoises="1" noises="14.594967418215" />
            <fragment mz="1206.647705078125" charge="1" ion="b11" responses="170.488924940819" signaltonoises="7.81424632189687" noises="4.40654563705457" />
            <fragment mz="964.54620361328125" charge="1" ion="b9" responses="263.308533342843" signaltonoises="4.56189131265046" noises="21.255574925988" />
            <fragment mz="1248.6187744140625" charge="1" ion="y10" responses="217.780402568388" signaltonoises="7.30178866047641" noises="8.94223793869978" />
            <fragment mz="867.49346923828125" charge="1" ion="b8" responses="270.376181428655" signaltonoises="9.45201083087339" noises="6.35406677127241" />
          </peptide>
        </decoy>
      </peptide>
      <peptide id="sp|P55209|NP1L1_HUMAN.LDGLVETPTGYIESLPR.2.0.9971.False" updatedrts="67.529868515584" scores="304344355648598" fdr="0" recomputedscores="6.06710131996035" predictedrts="67.671911544639" irts="67.1769266321628" pwhh="7.7940700640372826">
        <fragment mz="1132.599731" charge="1" ion="y10" responses="75763.6218690185" signaltonoises="234.229266858169" noises="19.1796483606685" />
        <fragment mz="1362.689941" charge="1" ion="y12" responses="35305.4959514369" signaltonoises="164.118572547686" noises="13.4426345658413" />
        <fragment mz="1233.647339" charge="1" ion="y11" responses="29296.7129255918" signaltonoises="136.859083323921" noises="12.5665300233598" />
        <fragment mz="1461.758423" charge="1" ion="y13" responses="16164.2299504044" signaltonoises="113.837116607026" noises="9.50350748601477" />
        <fragment mz="983.5043945" charge="1" ion="b10" responses="3242.89522556766" signaltonoises="23.1920454919852" noises="9.69483572950754" />
        <fragment mz="1035.546997" charge="1" ion="y9" responses="3921.09623191784" signaltonoises="48.223830743673" noises="8.0786802650587" />
        <decoy>
          <peptide id="sp|P55209|NP1L1_HUMAN.PLSEIYGTPTEVLGDLR.2.0.9971.True" updatedrts="67.3841230119345" scores="1240369511.24371" fdr="0.134408602150538" recomputedscores="0.677287150767223" predictedrts="67.671911544639" irts="67.0319708516175" pwhh="10.330486757508003">
            <fragment mz="1100.5946044921875" charge="1" ion="y10" responses="289.145858996308" signaltonoises="20.5178343213123" noises="4.15119420370387" />
            <fragment mz="1320.679443359375" charge="1" ion="y12" responses="339.544334726953" signaltonoises="8.50668275898332" noises="6.3321026590737" />
            <fragment mz="1157.6160888671875" charge="1" ion="y11" responses="408.019601463579" signaltonoises="8.23987791358044" noises="5.20234003916594" />
            <fragment mz="1433.763427734375" charge="1" ion="y13" responses="326.945217725551" signaltonoises="17.4991770746793" noises="2.84209818718979" />
            <fragment mz="1059.53564453125" charge="1" ion="b10" responses="2203.80474614614" signaltonoises="13.2796700947281" noises="10.9489127618163" />
            <fragment mz="999.54693603515625" charge="1" ion="y9" responses="307.989440061269" signaltonoises="11.7061188197226" noises="8.05198870531895" />
          </peptide>
        </decoy>
      </peptide>
      <peptide id="sp|P55209|NP1L1_HUMAN.N[Dea]VDLLSDMVQEHDEPILK.3.0.9961.False" updatedrts="66.8107696381027" scores="1.66954617955802E+15" fdr="0" recomputedscores="5.91163797901721" predictedrts="66.7962065304546" irts="66.4617241973401" pwhh="5.8121535893645637">
        <fragment mz="980.5047607" charge="1" ion="y8" responses="15924.9256171139" signaltonoises="62.1747150021674" noises="18.282748192768" />
        <fragment mz="1108.563354" charge="1" ion="y9" responses="21506.4056745702" signaltonoises="119.635466255732" noises="14.5260939234359" />
        <fragment mz="1207.631714" charge="1" ion="y10" responses="11377.1665554769" signaltonoises="57.5985697714115" noises="15.608365717992" />
        <fragment mz="883.9533081" charge="2" ion="y15" responses="10217.7025324512" signaltonoises="84.4999814118387" noises="8.81028686997799" />
        <fragment mz="1540.731201" charge="1" ion="y13" responses="12730.4323183467" signaltonoises="112.638603792686" noises="8.15200289682273" />
        <fragment mz="186.1040802" charge="3" ion="b5" responses="2065.00940446256" signaltonoises="23.1631309408893" noises="9.22066667288132" />
        <decoy>
          <peptide id="sp|P55209|NP1L1_HUMAN.LIPEDHEQVMDSLLDVN[Dea]K.3.0.9961.True" updatedrts="66.2848307600443" scores="83456484.0566042" fdr="1" recomputedscores="-1.40927226470273" predictedrts="66.7962065304546" irts="65.9386351230353" pwhh="1.4750141473955443">
            <fragment mz="904.46221923828125" charge="1" ion="y8" responses="2853.82341838073" signaltonoises="15.3355437926178" noises="15.8313559559466" />
            <fragment mz="1035.502685546875" charge="1" ion="y9" responses="256.904066618691" signaltonoises="4.76408405497121" noises="13.9006605231487" />
            <fragment mz="1134.571044921875" charge="1" ion="y10" responses="409.845563147008" signaltonoises="7.32195473687605" noises="11.2795013399556" />
            <fragment mz="886.90399169921875" charge="2" ion="y15" responses="216.28146535155" signaltonoises="3.62278967084189" noises="8.55510133472429" />
            <fragment mz="1528.731201171875" charge="1" ion="y13" responses="65.1803972909166" signaltonoises="11.4888359556963" noises="2.67946031754409" />
            <fragment mz="190.10408020019531" charge="3" ion="b5" responses="153.564011583712" signaltonoises="260.914917530539" noises="0.135177138433995" />
          </peptide>
        </decoy>
      </peptide>
      <peptide id="sp|P55209|NP1L1_HUMAN.QLTVQMMQN[Dea]PQILAALQER.3.0.9959.False" updatedrts="72.8427952403898" scores="63819509999477.6" fdr="0" recomputedscores="4.63598577900854" predictedrts="72.7309439496521" irts="72.4610652236803" pwhh="6.6233458643756711">
        <fragment mz="800.4624634" charge="1" ion="y7" responses="60094.4730168992" signaltonoises="290.941235560269" noises="15.5693493737073" />
        <fragment mz="913.5465698" charge="1" ion="y8" responses="36623.3114960316" signaltonoises="217.979965938768" noises="11.6562401657856" />
        <fragment mz="1075.491089" charge="1" ion="b9" responses="4581.03817558231" signaltonoises="33.0247454609372" noises="12.9226353299072" />
        <fragment mz="1138.657837" charge="1" ion="y10" responses="25489.7138038258" signaltonoises="138.298995859934" noises="13.216916853081" />
        <fragment mz="1041.605103" charge="1" ion="y9" responses="6831.94502017806" signaltonoises="58.2025519038665" noises="11.9951977070093" />
        <fragment mz="687.378418" charge="1" ion="y6" responses="51548.3204740821" signaltonoises="194.981110149779" noises="19.068699807579" />
        <decoy>
          <peptide id="sp|P55209|NP1L1_HUMAN.EQLAALIQPN[Dea]QMMQVTLQR.3.0.9959.True" updatedrts="72.7461485789375" scores="56979669.7209759" fdr="1" recomputedscores="-1.41324775883687" predictedrts="72.7309439496521" irts="72.3649422428876" pwhh="1.0108100396134332">
            <fragment mz="875.47674560546875" charge="1" ion="y7" responses="167.596542855816" signaltonoises="5.03560944813705" noises="17.9904193923425" />
            <fragment mz="1006.5172119140625" charge="1" ion="y8" responses="536.284248143717" signaltonoises="6.1301169159526" noises="13.5880972246251" />
            <fragment mz="964.54620361328125" charge="1" ion="b9" responses="231.328820801523" signaltonoises="4.2758945590668" noises="15.7488780746274" />
            <fragment mz="1249.602783203125" charge="1" ion="y10" responses="340.285937361461" signaltonoises="9.85624890832618" noises="8.94999748805564" />
            <fragment mz="1134.5758056640625" charge="1" ion="y9" responses="1092.07324529351" signaltonoises="9.06430822470585" noises="11.9030408851216" />
            <fragment mz="744.436279296875" charge="1" ion="y6" responses="389.579337707958" signaltonoises="5.3995597032836" noises="13.3587121113794" />
          </peptide>
        </decoy>
      </peptide>
    </protein>
    <protein id="sp|P22392|NDKB_HUMAN">
      <peptide id="sp|P22392|NDKB_HUMAN.VM[Oxi]LGETNPADSKPGTIR.3.1.False" updatedrts="32.5863775692347" scores="73120682774003.3" fdr="0" recomputedscores="5.0875641774338" predictedrts="32.1921341045952" irts="32.4227772534707" pwhh="5.9561415459551048">
        <fragment mz="1555.807495" charge="1" ion="y15" responses="0" signaltonoises="1" noises="0.0514547133530318" />
        <fragment mz="758.4519043" charge="1" ion="y7" responses="14453.7118638673" signaltonoises="145.713640704158" noises="8.48787893471117" />
        <fragment mz="1442.723389" charge="1" ion="y14" responses="0" signaltonoises="1" noises="0.0705703750835968" />
        <fragment mz="873.4788818" charge="1" ion="y8" responses="10196.9698670331" signaltonoises="104.25435332563" noises="8.88306038031938" />
        <fragment mz="1041.568726" charge="1" ion="y10" responses="26046.0901954359" signaltonoises="246.510068005936" noises="8.47836615683346" />
        <fragment mz="944.5159912" charge="1" ion="y9" responses="4875.98187145117" signaltonoises="49.9181992994904" noises="8.34969596879249" />
        <decoy>
          <peptide id="sp|P22392|NDKB_HUMAN.ITGPKSDAPNTEGLM[Oxi]VR.3.1.True" updatedrts="30.360769589291" scores="33418.4168039369" fdr="1" recomputedscores="-4.22774909571784" predictedrts="32.1921341045952" irts="30.2092287470513" pwhh="4.5333470933809377">
            <fragment mz="1587.779541015625" charge="1" ion="y15" responses="38.7987428127003" signaltonoises="265.809693719468" noises="0.0621171301779305" />
            <fragment mz="821.4185791015625" charge="1" ion="y7" responses="473.392718926253" signaltonoises="7.06842827546884" noises="12.246874939739" />
            <fragment mz="1530.758056640625" charge="1" ion="y14" responses="0" signaltonoises="1" noises="0.0545842515213197" />
            <fragment mz="935.46148681640625" charge="1" ion="y8" responses="507.499114480625" signaltonoises="6.00176531412555" noises="12.35370896062" />
            <fragment mz="1103.5513916015625" charge="1" ion="y10" responses="0" signaltonoises="1" noises="3.44678468739767" />
            <fragment mz="1032.5142822265625" charge="1" ion="y9" responses="325.70403607081" signaltonoises="4.66316909756882" noises="10.1626712126401" />
          </peptide>
        </decoy>
      </peptide>
      <peptide id="sp|P22392|NDKB_HUMAN.SC[CAM]AHDWVYE.2.0.9998.False" updatedrts="37.7754851683096" scores="334959987241039" fdr="0" recomputedscores="5.40338702637653" predictedrts="37.9933178622766" irts="37.5837676341183" pwhh="6.5665629367651812">
        <fragment mz="856.3406372" charge="1" ion="b7" responses="27799.4119348633" signaltonoises="182.795022678802" noises="11.1776841023032" />
        <fragment mz="757.2722168" charge="1" ion="b6" responses="11522.2808013385" signaltonoises="82.9790552395856" noises="8.24223872126437" />
        <fragment mz="1019.403992" charge="1" ion="b8" responses="6588.45656059719" signaltonoises="74.814792068573" noises="6.19018378035634" />
        <fragment mz="571.1929321" charge="1" ion="b5" responses="9310.30489874078" signaltonoises="70.7144046032743" noises="9.0859960667759" />
        <fragment mz="456.1659851" charge="1" ion="b4" responses="2436.84679992614" signaltonoises="13.5842800824405" noises="15.6227043250567" />
        <fragment mz="311.1237488" charge="1" ion="y2" responses="23509.4775406052" signaltonoises="109.850817364617" noises="13.9331145589306" />
        <decoy>
          <peptide id="sp|P22392|NDKB_HUMAN.YVWDHAC[CAM]SE.2.0.9998.True" updatedrts="38.5810888827305" scores="7328994723.88951" fdr="0.109006571318129" recomputedscores="0.761011049709435" predictedrts="37.9933178622766" irts="38.3850061787732" pwhh="1.8695754404885043">
            <fragment mz="932.3719482421875" charge="1" ion="b7" responses="266.741558150129" signaltonoises="6.82720642644366" noises="8.82732800454077" />
            <fragment mz="772.34130859375" charge="1" ion="b6" responses="318.171669526609" signaltonoises="5.3770479046727" noises="16.5864393575741" />
            <fragment mz="1019.4039916992188" charge="1" ion="b8" responses="87.464303727104" signaltonoises="4.98659160187119" noises="6.02506425421948" />
            <fragment mz="701.30419921875" charge="1" ion="b5" responses="263.534256854645" signaltonoises="5.30129227798797" noises="12.929694602336" />
            <fragment mz="564.24530029296875" charge="1" ion="b4" responses="0" signaltonoises="1" noises="16.4109983537972" />
            <fragment mz="235.09246826171875" charge="1" ion="y2" responses="191.916207934654" signaltonoises="5.4628148670051" noises="8.54306238591355" />
          </peptide>
        </decoy>
      </peptide>
      <peptide id="sp|P22392|NDKB_HUMAN.GDFC[CAM]IQVGR.2.0.9996.False" updatedrts="42.4043771884187" scores="2.5217103753741E+15" fdr="0" recomputedscores="6.34170690784807" predictedrts="41.8819283272331" irts="42.1875779681146" pwhh="6.8388444160453883">
        <fragment mz="572.3515015" charge="1" ion="y5" responses="187347.31601956" signaltonoises="651.97295757923" noises="19.5577716893996" />
        <fragment mz="593.2388306" charge="1" ion="b5" responses="15542.6746656361" signaltonoises="78.2401497674608" noises="16.7268264400189" />
        <fragment mz="732.3821411" charge="1" ion="y6" responses="153866.177106625" signaltonoises="291.820241971222" noises="32.0586552732937" />
        <fragment mz="721.2973633" charge="1" ion="b6" responses="0" signaltonoises="1" noises="14.6041948755508" />
        <fragment mz="820.3657837" charge="1" ion="b7" responses="9450.65127992098" signaltonoises="37.7867401416322" noises="17.1640501691916" />
        <fragment mz="879.4505615" charge="1" ion="y7" responses="34006.3158532525" signaltonoises="111.498089002495" noises="20.4862951974713" />
        <decoy>
          <peptide id="sp|P22392|NDKB_HUMAN.GVQIC[CAM]FDGR.2.0.9996.True" updatedrts="43.3581049174279" scores="51593091.6127503" fdr="0.999036918138042" recomputedscores="-1.17600437558963" predictedrts="41.8819283272331" irts="43.1361379162742" pwhh="6.7490739012878844">
            <fragment mz="654.26641845703125" charge="1" ion="y5" responses="180.158523875306" signaltonoises="4.11930330041119" noises="14.7093926122541" />
            <fragment mz="558.27044677734375" charge="1" ion="b5" responses="459.990994964695" signaltonoises="5.67372617619288" noises="17.834586647651" />
            <fragment mz="767.3504638671875" charge="1" ion="y6" responses="388.045218133787" signaltonoises="6.37711814867819" noises="19.2411598390914" />
            <fragment mz="705.3388671875" charge="1" ion="b6" responses="2288.71343399059" signaltonoises="13.9345920021748" noises="17.4229830564793" />
            <fragment mz="820.36578369140625" charge="1" ion="b7" responses="95.2730292892914" signaltonoises="3.58189125687439" noises="14.2147887801038" />
            <fragment mz="895.4090576171875" charge="1" ion="y7" responses="118.055649202401" signaltonoises="3.15608029457431" noises="10.9026530306964" />
          </peptide>
        </decoy>
      </peptide>
      <peptide id="sp|P22392|NDKB_HUMAN.VMLGETNPADSKPGTIR.3.0.9995.False" updatedrts="35.6692432499761" scores="431061602628051" fdr="0" recomputedscores="5.24369227603203" predictedrts="35.3085202663758" irts="35.4889384034094" pwhh="7.3810005915313495">
        <fragment mz="1555.807495" charge="1" ion="y15" responses="0" signaltonoises="1" noises="0.0499810909090909" />
        <fragment mz="1442.723389" charge="1" ion="y14" responses="0" signaltonoises="1" noises="0.069225919748795" />
        <fragment mz="758.4519043" charge="1" ion="y7" responses="56075.9058312932" signaltonoises="246.688065245089" noises="16.2681283622628" />
        <fragment mz="873.4788818" charge="1" ion="y8" responses="29731.050040235" signaltonoises="143.550298225835" noises="15.9992757217073" />
        <fragment mz="1041.568726" charge="1" ion="y10" responses="104929.026759716" signaltonoises="664.244184401585" noises="10.3668637895946" />
        <fragment mz="944.5159912" charge="1" ion="y9" responses="14286.6172111352" signaltonoises="101.682137781149" noises="10.9907037969102" />
        <decoy>
          <peptide id="sp|P22392|NDKB_HUMAN.ITGPKSDAPNTEGLMVR.3.0.9995.True" updatedrts="35.7743314044802" scores="51589.347087395" fdr="1" recomputedscores="-4.6798784510903" predictedrts="35.3085202663758" irts="35.5934571369605" pwhh="4.1567219015117036">
            <fragment mz="1571.78466796875" charge="1" ion="y15" responses="0" signaltonoises="1" noises="-1" />
            <fragment mz="1514.76318359375" charge="1" ion="y14" responses="77.6999997978047" signaltonoises="256.653154541839" noises="0.0643591742674518" />
            <fragment mz="805.42364501953125" charge="1" ion="y7" responses="0" signaltonoises="1" noises="14.7626398422574" />
            <fragment mz="919.466552734375" charge="1" ion="y8" responses="768.777303468977" signaltonoises="5.83873892503039" noises="14.0433902029158" />
            <fragment mz="1087.556396484375" charge="1" ion="y10" responses="30.5377696521425" signaltonoises="3.1440790666505" noises="4.77791199222859" />
            <fragment mz="1016.5193481445313" charge="1" ion="y9" responses="228.545245408969" signaltonoises="7.06543264588432" noises="9.45603315418573" />
          </peptide>
        </decoy>
      </peptide>
      <peptide id="sp|P22392|NDKB_HUMAN.SAEKEISLWFKPEELVDYK.4.0.9995.False" updatedrts="68.9400195577468" scores="604842950442.075" fdr="0" recomputedscores="3.63253356562388" predictedrts="68.8340083750265" irts="68.579436760332" pwhh="6.393796700514577">
        <fragment mz="992.4935303" charge="1" ion="y8" responses="25877.2542494933" signaltonoises="115.261483432982" noises="14.1197941202755" />
        <fragment mz="1453.736206" charge="1" ion="y11" responses="0" signaltonoises="1" noises="0.0614677767944872" />
        <fragment mz="634.3320923" charge="2" ion="y10" responses="9802.45664063725" signaltonoises="34.4828650565454" noises="20.5635962495042" />
        <fragment mz="745.3726807" charge="1" ion="b7" responses="10747.481066011" signaltonoises="48.2376700898757" noises="16.3233457705719" />
        <fragment mz="658.3406372" charge="1" ion="b6" responses="6471.2084698387" signaltonoises="27.0474829070115" noises="17.6718755879533" />
        <fragment mz="858.4567261" charge="1" ion="b8" responses="5384.3787982484" signaltonoises="26.4142420475323" noises="15.9876281053783" />
        <decoy>
          <peptide id="sp|P22392|NDKB_HUMAN.YDVLEEPKFWLSIEKEASK.4.0.9995.True" updatedrts="70.9501337370613" scores="88549.7346901427" fdr="1" recomputedscores="-3.08233113028582" predictedrts="68.8340083750265" irts="70.5786591208964" pwhh="2.4364754722480124">
            <fragment mz="891.47821044921875" charge="1" ion="y8" responses="209.463049460663" signaltonoises="4.06690472571414" noises="14.0628137135638" />
            <fragment mz="1337.7099609375" charge="1" ion="y11" responses="0" signaltonoises="1" noises="2.82223266444474" />
            <fragment mz="595.82440185546875" charge="2" ion="y10" responses="143.520868309585" signaltonoises="3.43923465098623" noises="8.7319722690138" />
            <fragment mz="846.38800048828125" charge="1" ion="b7" responses="908.095278814683" signaltonoises="10.3248784691694" noises="12.432233650573" />
            <fragment mz="749.335205078125" charge="1" ion="b6" responses="350.693286761262" signaltonoises="6.65462337462548" noises="11.1349689779179" />
            <fragment mz="974.48291015625" charge="1" ion="b8" responses="118.63636167351" signaltonoises="4.37628195779627" noises="13.7240774487635" />
          </peptide>
        </decoy>
      </peptide>
      <peptide id="sp|P22392|NDKB_HUMAN.NPADSKPGTIR.2.0.9981.False" updatedrts="35.6738318051538" scores="3.05331418423674E+15" fdr="0" recomputedscores="6.09392443204535" predictedrts="35.278809277158" irts="35.4935020954665" pwhh="7.1056009839875864">
        <fragment mz="758.4519043" charge="1" ion="y7" responses="56075.9058312932" signaltonoises="246.326266737567" noises="16.2920226251021" />
        <fragment mz="873.4788818" charge="1" ion="y8" responses="29731.050040235" signaltonoises="146.033645688808" noises="15.7272030730687" />
        <fragment mz="1041.568726" charge="1" ion="y10" responses="104929.026759716" signaltonoises="686.321683048335" noises="10.0333839842222" />
        <fragment mz="944.5159912" charge="1" ion="y9" responses="15574.1626882369" signaltonoises="105.290660362883" noises="10.944228743905" />
        <fragment mz="671.4198608" charge="1" ion="y6" responses="10888.790268419" signaltonoises="92.6896073998764" noises="8.03947005549029" />
        <fragment mz="543.3249512" charge="1" ion="y5" responses="102655.124624531" signaltonoises="394.055775595234" noises="17.9130996106918" />
        <decoy>
          <peptide id="sp|P22392|NDKB_HUMAN.ITGPKSDAPNR.2.0.9981.True" updatedrts="36.6243640099572" scores="57878265.321949" fdr="1" recomputedscores="-1.62382401016836" predictedrts="35.278809277158" irts="36.4388838343922" pwhh="5.3779501228234654">
            <fragment mz="787.40570068359375" charge="1" ion="y7" responses="419.279083304348" signaltonoises="7.98189642545999" noises="12.8883717399262" />
            <fragment mz="884.45843505859375" charge="1" ion="y8" responses="124.388444771241" signaltonoises="4.33983827982429" noises="9.96528868058117" />
            <fragment mz="1042.527587890625" charge="1" ion="y10" responses="824.723607639315" signaltonoises="8.76673971129413" noises="12.0087930627472" />
            <fragment mz="941.47991943359375" charge="1" ion="y9" responses="968.65922383184" signaltonoises="14.7779631249589" noises="11.6721706080658" />
            <fragment mz="659.31072998046875" charge="1" ion="y6" responses="265.475874965229" signaltonoises="4.60928233762497" noises="12.9876860808143" />
            <fragment mz="572.2786865234375" charge="1" ion="y5" responses="0" signaltonoises="1" noises="18.7318650900184" />
          </peptide>
        </decoy>
      </peptide>
    </protein>
    <protein id="sp|Q14103|HNRPD_HUMAN">
      <peptide id="sp|Q14103|HNRPD_HUMAN.IFVGGLSPDTPEEK.2.0.9999.False" updatedrts="47.7070761824647" scores="355313458687977" fdr="0" recomputedscores="4.7366997150944" predictedrts="47.2664644767259" irts="47.4615442479081" pwhh="8.8332936226734322">
        <fragment mz="1129.537109" charge="1" ion="y11" responses="152417.505030034" signaltonoises="674.115662404129" noises="13.0448134001084" />
        <fragment mz="815.3781128" charge="1" ion="y7" responses="151232.988528125" signaltonoises="492.394676720712" noises="17.0039398040278" />
        <fragment mz="902.4101563" charge="1" ion="y8" responses="133513.701466441" signaltonoises="460.890153637258" noises="16.372736817094" />
        <fragment mz="1228.605591" charge="1" ion="y12" responses="93187.4556550098" signaltonoises="517.510362536405" noises="10.0099675169113" />
        <fragment mz="1072.515747" charge="1" ion="y10" responses="43991.4012493307" signaltonoises="192.304797360534" noises="14.7827296361584" />
        <fragment mz="1015.494202" charge="1" ion="y9" responses="23439.171744441" signaltonoises="123.894819370079" noises="11.6684667195218" />
        <decoy>
          <peptide id="sp|Q14103|HNRPD_HUMAN.EEPTDPSLGGVFIK.2.0.9999.True" updatedrts="46.66195" scores="544332145.276385" fdr="0.927901713546718" recomputedscores="-1.07605874684278" predictedrts="47.2664644767259" irts="46.4220810894982" pwhh="1.2057964366156959">
            <fragment mz="1133.6201171875" charge="1" ion="y11" responses="0" signaltonoises="1" noises="8.89666922476753" />
            <fragment mz="733.460693359375" charge="1" ion="y7" responses="93.608890680985" signaltonoises="3.74240982485177" noises="10.5785253520121" />
            <fragment mz="820.49273681640625" charge="1" ion="y8" responses="65.1946634653638" signaltonoises="10.6609850608583" noises="2.88778674741987" />
            <fragment mz="1230.6728515625" charge="1" ion="y12" responses="208.777243765509" signaltonoises="4.69052393902605" noises="7.55683035995295" />
            <fragment mz="1032.5723876953125" charge="1" ion="y10" responses="1851.5088124794" signaltonoises="23.2844862015248" noises="8.97435730088346" />
            <fragment mz="917.54547119140625" charge="1" ion="y9" responses="47.4067063180214" signaltonoises="3.95245009016305" noises="3.96417736940843" />
          </peptide>
        </decoy>
      </peptide>
      <peptide id="sp|Q14103|HNRPD_HUMAN.K[SU2]IFVGGLSPDTPEEK.3.0.9998.False" updatedrts="47.7070761824647" scores="459686787177570" fdr="0" recomputedscores="4.84855007789539" predictedrts="47.4001790099265" irts="47.4615442479081" pwhh="8.8332936226734322">
        <fragment mz="815.3781128" charge="1" ion="y7" responses="151232.988528125" signaltonoises="468.515104123259" noises="17.8706073061414" />
        <fragment mz="1129.537109" charge="1" ion="y11" responses="152417.505030034" signaltonoises="627.379477457731" noises="14.0165774337826" />
        <fragment mz="1228.605591" charge="1" ion="y12" responses="93187.4556550098" signaltonoises="471.609385183445" noises="10.9842214370679" />
        <fragment mz="902.4101563" charge="1" ion="y8" responses="133513.701466441" signaltonoises="469.659995784532" noises="16.0670128493438" />
        <fragment mz="1072.515747" charge="1" ion="y10" responses="43991.4012493307" signaltonoises="184.93377154638" noises="15.3719345219975" />
        <fragment mz="1015.494202" charge="1" ion="y9" responses="23439.171744441" signaltonoises="123.386390640789" noises="11.7165480652533" />
        <decoy>
          <peptide id="sp|Q14103|HNRPD_HUMAN.EEPTDPSLGGVFIK[SU2]K.3.0.9998.True" updatedrts="46.6721213072009" scores="7739183.40769393" fdr="1" recomputedscores="-2.92322759002535" predictedrts="47.4001790099265" irts="46.4321972833947" pwhh="1.7513876501959231">
            <fragment mz="1347.7379150390625" charge="1" ion="y7" responses="116.530125223163" signaltonoises="455.007766227359" noises="0.077518315998686" />
            <fragment mz="1759.9337158203125" charge="1" ion="y11" responses="0" signaltonoises="1" noises="-1" />
            <fragment mz="1860.9814453125" charge="1" ion="y12" responses="0" signaltonoises="1" noises="-1" />
            <fragment mz="1460.822021484375" charge="1" ion="y8" responses="0" signaltonoises="1" noises="0.0499810909090909" />
            <fragment mz="1644.90673828125" charge="1" ion="y10" responses="0" signaltonoises="1" noises="-1" />
            <fragment mz="1547.85400390625" charge="1" ion="y9" responses="77.6895027708355" signaltonoises="375.210918062533" noises="0.0499810909090909" />
          </peptide>
        </decoy>
      </peptide>
      <peptide id="sp|Q14103|HNRPD_HUMAN.FGEVVDC[CAM]TLKLDPITGR.3.0.9998.False" updatedrts="61.5352059301484" scores="6758194992.7462" fdr="0.158093797276853" recomputedscores="0.565857165832496" predictedrts="61.3669782161316" irts="61.2147461708872" pwhh="8.1038583503153063">
        <fragment mz="1377.671875" charge="1" ion="b12" responses="2904.97351249324" signaltonoises="46.1242616366429" noises="3.81853581667121" />
        <fragment mz="1586.857056" charge="1" ion="y14" responses="0" signaltonoises="1" noises="0.0499810909090909" />
        <fragment mz="899.5308838" charge="1" ion="y8" responses="14769.2312063997" signaltonoises="59.798409193922" noises="14.7257851895665" />
        <fragment mz="1021.465881" charge="1" ion="b9" responses="2849.07627496931" signaltonoises="20.0135969475072" noises="12.1213938659933" />
        <fragment mz="1487.788696" charge="1" ion="y13" responses="1279.92048981971" signaltonoises="1024.53688537777" noises="0.107673531188816" />
        <fragment mz="658.3518677" charge="1" ion="y6" responses="14608.6792929576" signaltonoises="49.0116681588048" noises="18.4132456575208" />
        <decoy>
          <peptide id="sp|Q14103|HNRPD_HUMAN.GTIPDLKLTC[CAM]DVVEGFR.3.0.9998.True" updatedrts="62.0462323309627" scores="1491695.13124106" fdr="1" recomputedscores="-3.08436630833142" predictedrts="61.3669782161316" irts="61.7230035713176" pwhh="2.7228943693992433">
            <fragment mz="1313.677001953125" charge="1" ion="b12" responses="140.768447929127" signaltonoises="11.2468603953928" noises="3.03598409816736" />
            <fragment mz="1648.8363037109375" charge="1" ion="y14" responses="0" signaltonoises="1" noises="-1" />
            <fragment mz="981.44586181640625" charge="1" ion="y8" responses="1057.94767140393" signaltonoises="7.45784280474192" noises="13.3303869694134" />
            <fragment mz="939.55096435546875" charge="1" ion="b9" responses="185.610684535592" signaltonoises="3.6490302260983" noises="11.2824147943945" />
            <fragment mz="1551.7835693359375" charge="1" ion="y13" responses="116.540617711376" signaltonoises="375.210919998486" noises="0.0499810909090909" />
            <fragment mz="706.38824462890625" charge="1" ion="y6" responses="355.912014265638" signaltonoises="5.09767698853219" noises="16.2292064376057" />
          </peptide>
        </decoy>
      </peptide>
      <peptide id="sp|Q14103|HNRPD_HUMAN.IREYFGGFGEVESIELPMDNK.3.0.9995.False" updatedrts="70.7848020970089" scores="801884465.78947" fdr="0.300469483568075" recomputedscores="0.128631831826485" predictedrts="70.8281235027958" irts="70.4142233315752" pwhh="5.5359068060117789">
        <fragment mz="1156.542236" charge="1" ion="b10" responses="7179.03836882756" signaltonoises="58.1302006346556" noises="10.6789376285083" />
        <fragment mz="1046.518677" charge="1" ion="y9" responses="1323.90189673697" signaltonoises="11.849120567856" noises="14.1938049530692" />
        <fragment mz="1274.629639" charge="1" ion="y11" responses="0" signaltonoises="1" noises="12.4535547906674" />
        <fragment mz="846.4025879" charge="1" ion="y7" responses="2663.8950643116" signaltonoises="16.8877263246806" noises="17.4026922507324" />
        <fragment mz="959.4866333" charge="1" ion="y8" responses="2421.51201020437" signaltonoises="10.9330582467949" noises="15.3272872331004" />
        <fragment mz="970.4781494" charge="1" ion="b8" responses="2714.76547759201" signaltonoises="18.2406525979901" noises="15.1941739068677" />
        <decoy>
          <peptide id="sp|Q14103|HNRPD_HUMAN.NDMPLEISEVEGFGGFYERIK.3.0.9995.True" updatedrts="69.5742910320431" scores="1724299147.78616" fdr="0.174174174174174" recomputedscores="0.486045803257159" predictedrts="70.8281235027958" irts="69.2102714298899" pwhh="4.5229444862001422">
            <fragment mz="1128.524169921875" charge="1" ion="b10" responses="860.244328679007" signaltonoises="4.67672703972799" noises="26.7275710254517" />
            <fragment mz="1116.5836181640625" charge="1" ion="y9" responses="487.332275552482" signaltonoises="7.21615244933447" noises="10.030175315024" />
            <fragment mz="1302.647705078125" charge="1" ion="y11" responses="314.6087163802" signaltonoises="7.45892025447206" noises="9.45484279715948" />
            <fragment mz="912.4937744140625" charge="1" ion="y7" responses="489.130450024679" signaltonoises="5.53149104288418" noises="11.5979401144132" />
            <fragment mz="969.5152587890625" charge="1" ion="y8" responses="407.125577066449" signaltonoises="4.8558815848392" noises="11.8791704250571" />
            <fragment mz="900.41314697265625" charge="1" ion="b8" responses="0" signaltonoises="1" noises="12.9465397960353" />
          </peptide>
        </decoy>
      </peptide>
      <peptide id="sp|Q14103|HNRPD_HUMAN.IFVGGLS[Dhy]PDTPEEK.2.0.9994.False" updatedrts="47.70249746111" scores="122078291229.213" fdr="0.0307564422277639" recomputedscores="1.26296849821216" predictedrts="47.4212029281852" irts="47.4569903363894" pwhh="8.50442489805856">
        <fragment mz="815.3781128" charge="1" ion="y7" responses="151232.988528125" signaltonoises="469.327372310054" noises="17.8396785202877" />
        <fragment mz="1210.594971" charge="1" ion="y12" responses="0" signaltonoises="1" noises="8.4050663103604" />
        <fragment mz="868.4563599" charge="1" ion="b9" responses="0" signaltonoises="1" noises="15.9877316811628" />
        <fragment mz="884.3995972" charge="1" ion="y8" responses="9978.55906299485" signaltonoises="51.8613700354172" noises="12.9935155720964" />
        <fragment mz="1111.526611" charge="1" ion="y11" responses="8318.86045230224" signaltonoises="42.5980535138597" noises="12.8445733258905" />
        <fragment mz="1054.505127" charge="1" ion="y10" responses="0" signaltonoises="1" noises="10.1992561917286" />
        <decoy>
          <peptide id="sp|Q14103|HNRPD_HUMAN.EEPTDPS[Dhy]LGGVFIK.2.0.9994.True" updatedrts="47.2418434296616" scores="730704299.396098" fdr="0.859191655801825" recomputedscores="-0.978108634274244" predictedrts="47.4212029281852" irts="46.9988323622638" pwhh="4.4148409583800206">
            <fragment mz="733.460693359375" charge="1" ion="y7" responses="137.597509940209" signaltonoises="3.12069517037417" noises="9.00868213361397" />
            <fragment mz="1212.662353515625" charge="1" ion="y12" responses="0" signaltonoises="1" noises="3.38034141444297" />
            <fragment mz="908.39959716796875" charge="1" ion="b9" responses="0" signaltonoises="1" noises="12.8189844692421" />
            <fragment mz="802.482177734375" charge="1" ion="y8" responses="980.509047310676" signaltonoises="31.6082992420659" noises="3.9964809042479" />
            <fragment mz="1115.6094970703125" charge="1" ion="y11" responses="568.768299758838" signaltonoises="12.5181054964281" noises="7.82670847239715" />
            <fragment mz="1014.5618286132813" charge="1" ion="y10" responses="134.599091384494" signaltonoises="4.16351478412924" noises="7.93251137367846" />
          </peptide>
        </decoy>
      </peptide>
      <peptide id="sp|Q14103|HNRPD_HUMAN.MFIGGLSWDTTKK.3.0.9994.False" updatedrts="58.076031596145" scores="79542707.5211051" fdr="1" recomputedscores="-1.44755601814395" predictedrts="57.3598857555938" irts="57.7743153989453" pwhh="9.5524276949341562">
        <fragment mz="1205.652466" charge="1" ion="y11" responses="71.2265036180262" signaltonoises="6.25341312623965" noises="2.93861350926779" />
        <fragment mz="1092.568359" charge="1" ion="y10" responses="173.219743564289" signaltonoises="5.27945582340056" noises="14.512452118865" />
        <fragment mz="619.3272095" charge="1" ion="b6" responses="3017.64651461421" signaltonoises="8.26830212321647" noises="25.4097500753539" />
        <fragment mz="865.4414063" charge="1" ion="y7" responses="119.413586533791" signaltonoises="3.00244251365955" noises="21.4984581117528" />
        <fragment mz="1352.720825" charge="1" ion="y12" responses="0" signaltonoises="1" noises="0.0499810909090909" />
        <fragment mz="706.3592529" charge="1" ion="b7" responses="0" signaltonoises="1" noises="17.9640926082104" />
        <decoy>
          <peptide id="sp|Q14103|HNRPD_HUMAN.KTTDWSLGGIFMK.3.0.9994.True" updatedrts="58.7890127676396" scores="447672.135659173" fdr="1" recomputedscores="-3.73688447830034" predictedrts="57.3598857555938" irts="58.4834332766171" pwhh="3.9670212097487858">
            <fragment mz="1254.6187744140625" charge="1" ion="y11" responses="77.6999999999988" signaltonoises="162.325719108003" noises="0.115529757753849" />
            <fragment mz="1153.571044921875" charge="1" ion="y10" responses="0" signaltonoises="1" noises="2.57845461495207" />
            <fragment mz="719.33587646484375" charge="1" ion="b6" responses="956.210284412006" signaltonoises="9.27590890292914" noises="16.3910772547055" />
            <fragment mz="765.4327392578125" charge="1" ion="y7" responses="238.032159316047" signaltonoises="3.6367513073197" noises="18.8862547709886" />
            <fragment mz="1355.6663818359375" charge="1" ion="y12" responses="0" signaltonoises="1" noises="0.0499810909090909" />
            <fragment mz="832.419921875" charge="1" ion="b7" responses="166.755929384021" signaltonoises="3.35535455349543" noises="15.0721462045847" />
          </peptide>
        </decoy>
      </peptide>
    </protein>
    <protein id="sp|P31943|HNRH1_HUMAN">
      <peptide id="sp|P31943|HNRH1_HUMAN.HTGPNSPDTANDGFVR.3.1.False" updatedrts="26.8234497891774" scores="848780051215324" fdr="0" recomputedscores="5.31877733490481" predictedrts="26.6128627811022" irts="26.6910759407932" pwhh="6.1167680228768413">
        <fragment mz="707.3471069" charge="1" ion="y6" responses="30934.1156849183" signaltonoises="177.144961625179" noises="13.8278984463695" />
        <fragment mz="978.4275513" charge="1" ion="b10" responses="4322.59441189048" signaltonoises="86.0688577416303" noises="3.82958806766341" />
        <fragment mz="594.2630615" charge="1" ion="b6" responses="18755.0063719443" signaltonoises="141.555509056017" noises="10.9404830038905" />
        <fragment mz="1091.511597" charge="1" ion="y10" responses="3162.63127093128" signaltonoises="102.163893636339" noises="2.5108294085573" />
        <fragment mz="806.3427734" charge="1" ion="b8" responses="7593.58555288526" signaltonoises="81.7389782688206" noises="7.96316726280071" />
        <fragment mz="879.4318848" charge="1" ion="y8" responses="9833.28389204214" signaltonoises="78.2454107941222" noises="9.60873068181796" />
        <decoy>
          <peptide id="sp|P31943|HNRH1_HUMAN.VFGDNATDPSNPGTHR.3.1.True" updatedrts="27.1945169728949" scores="186746868.833222" fdr="1" recomputedscores="-1.3227726214531" predictedrts="26.6128627811022" irts="27.0601324941939" pwhh="6.2207584790965065">
            <fragment mz="681.34271240234375" charge="1" ion="y6" responses="2194.93222857629" signaltonoises="12.3924775034917" noises="11.6560012673944" />
            <fragment mz="1004.4319458007813" charge="1" ion="b10" responses="415.530540985482" signaltonoises="22.6783792728185" noises="2.24637235672438" />
            <fragment mz="604.2725830078125" charge="1" ion="b6" responses="557.928569592175" signaltonoises="8.28032112998604" noises="9.05822704159345" />
            <fragment mz="1081.5020751953125" charge="1" ion="y10" responses="351.268130226789" signaltonoises="31.6140975677543" noises="1.84935028605734" />
            <fragment mz="820.34716796875" charge="1" ion="b8" responses="383.841457231088" signaltonoises="10.3094224493461" noises="5.72285073020072" />
            <fragment mz="865.427490234375" charge="1" ion="y8" responses="496.300434320444" signaltonoises="17.1042697323235" noises="3.81523124064556" />
          </peptide>
        </decoy>
      </peptide>
      <peptide id="sp|P31943|HNRH1_HUMAN.DLNYC[CAM]FSGMSDHR.3.1.False" updatedrts="44.5237343524619" scores="636850767.64062" fdr="0.437651962486975" recomputedscores="-0.232251947227805" predictedrts="43.9967474907248" irts="44.295451379476" pwhh="8.2421375433973729">
        <fragment mz="789.3308105" charge="1" ion="y7" responses="14947.5439539734" signaltonoises="47.2926031280895" noises="16.4796522064911" />
        <fragment mz="1373.536133" charge="1" ion="y11" responses="0" signaltonoises="1" noises="0.0499810909090909" />
        <fragment mz="702.2987671" charge="1" ion="y6" responses="9859.32799078524" signaltonoises="29.0566158202379" noises="22.6656956467357" />
        <fragment mz="1096.429932" charge="1" ion="y9" responses="3727.8975072851" signaltonoises="90.9056982267159" noises="3.59153479605402" />
        <fragment mz="1259.493164" charge="1" ion="y10" responses="0" signaltonoises="1" noises="0.0674655387545354" />
        <fragment mz="514.2368164" charge="1" ion="y4" responses="5134.92470877641" signaltonoises="16.9527153816058" noises="21.8930494070052" />
        <decoy>
          <peptide id="sp|P31943|HNRH1_HUMAN.HDSMGSFC[CAM]YNLDR.3.1.True" updatedrts="43.514590900643" scores="688272.377084965" fdr="1" recomputedscores="-3.05757676074395" predictedrts="43.9967474907248" irts="43.2917759790161" pwhh="1.3353395865202484">
            <fragment mz="987.435302734375" charge="1" ion="y7" responses="140.33836894008" signaltonoises="3.27175900863488" noises="8.86602711736696" />
            <fragment mz="1349.561279296875" charge="1" ion="y11" responses="0" signaltonoises="1" noises="0.0537018883561478" />
            <fragment mz="840.36688232421875" charge="1" ion="y6" responses="391.469563624515" signaltonoises="5.44992081655756" noises="22.4414181021592" />
            <fragment mz="1131.48876953125" charge="1" ion="y9" responses="87.5423073845029" signaltonoises="6.57672033548856" noises="4.54711630013515" />
            <fragment mz="1262.529296875" charge="1" ion="y10" responses="0" signaltonoises="1" noises="0.0499810909090909" />
            <fragment mz="517.27288818359375" charge="1" ion="y4" responses="6498.7366692544" signaltonoises="9.43394861003513" noises="36.148566395359" />
          </peptide>
        </decoy>
      </peptide>
      <peptide id="sp|P31943|HNRH1_HUMAN.YGDGGSTFQSTTGHC[CAM]VHMR.4.1.False" updatedrts="29.6810034238269" scores="137820939462.122" fdr="0" recomputedscores="2.05260910896973" predictedrts="29.351140157595" irts="29.5331458996509" pwhh="6.148925409208907">
        <fragment mz="702.3173828" charge="1" ion="y5" responses="9638.99603435836" signaltonoises="49.242217486338" noises="15.467188505646" />
        <fragment mz="896.3977661" charge="1" ion="y7" responses="5751.75681976227" signaltonoises="48.2572589626733" noises="9.48988694321274" />
        <fragment mz="1313.58374" charge="1" ion="y11" responses="0" signaltonoises="1" noises="0.137625917783829" />
        <fragment mz="638.2416382" charge="1" ion="b7" responses="2299.21641042555" signaltonoises="37.4784060384624" noises="6.50891481409285" />
        <fragment mz="1460.652222" charge="1" ion="y12" responses="0" signaltonoises="1" noises="0.0499810909090909" />
        <fragment mz="839.3763428" charge="1" ion="y6" responses="2251.70915989371" signaltonoises="20.1217253639882" noises="10.2590049927244" />
        <decoy>
          <peptide id="sp|P31943|HNRH1_HUMAN.MHVC[CAM]HGTTSQFTSGGDGYR.4.1.True" updatedrts="28.8806666667878" scores="1462090.95977018" fdr="1" recomputedscores="-2.56689066878967" predictedrts="29.351140157595" irts="28.7371457733297" pwhh="2.9505861430932883">
            <fragment mz="567.25213623046875" charge="1" ion="y5" responses="363.387379980487" signaltonoises="4.8109758704399" noises="13.2864764960406" />
            <fragment mz="711.3056640625" charge="1" ion="y7" responses="894.52693074525" signaltonoises="9.24771102979944" noises="10.5705152260152" />
            <fragment mz="1174.5123291015625" charge="1" ion="y11" responses="93.9622267710561" signaltonoises="177.709124425314" noises="0.105528913252866" />
            <fragment mz="823.33380126953125" charge="1" ion="b7" responses="476.580438979909" signaltonoises="5.83099516504956" noises="7.54876175730023" />
            <fragment mz="1275.56005859375" charge="1" ion="y12" responses="0" signaltonoises="1" noises="0.0499810909090909" />
            <fragment mz="624.27362060546875" charge="1" ion="y6" responses="478.490857146752" signaltonoises="7.52892458396936" noises="12.7847067549428" />
          </peptide>
        </decoy>
      </peptide>
      <peptide id="sp|P31943|HNRH1_HUMAN.STGEAFVQFASQEIAEK.3.0.9999.False" updatedrts="66.3548455203658" scores="11294027164.0514" fdr="0.103795507358637" recomputedscores="0.779472804378931" predictedrts="66.6940127929217" irts="66.0082705078531" pwhh="6.1857519796637543">
        <fragment mz="804.40979" charge="1" ion="y7" responses="19127.4918764605" signaltonoises="74.3569145833633" noises="22.9841502057612" />
        <fragment mz="875.4468994" charge="1" ion="y8" responses="13121.6185667163" signaltonoises="38.7587044049359" noises="24.0192862315454" />
        <fragment mz="967.4519653" charge="1" ion="b9" responses="2438.17917577833" signaltonoises="16.1874471416345" noises="14.323323450911" />
        <fragment mz="820.3835449" charge="1" ion="b8" responses="4501.33606440085" signaltonoises="35.0374136562816" noises="18.2552519152216" />
        <fragment mz="1022.51532" charge="1" ion="y9" responses="13268.0615301909" signaltonoises="59.0420461436563" noises="14.6671306618343" />
        <fragment mz="717.3777466" charge="1" ion="y6" responses="3968.51510271201" signaltonoises="16.9070046654356" noises="22.7444893473219" />
        <decoy>
          <peptide id="sp|P31943|HNRH1_HUMAN.EAIEQSAFQVFAEGTSK.3.0.9999.True" updatedrts="66.3399271169462" scores="20372403.5204464" fdr="1" recomputedscores="-1.9648806748132" predictedrts="66.6940127929217" irts="65.9934329399143" pwhh="2.7477323268497402">
            <fragment mz="739.36212158203125" charge="1" ion="y7" responses="467.485872455187" signaltonoises="4.72547279122166" noises="19.0611876655987" />
            <fragment mz="838.43048095703125" charge="1" ion="y8" responses="0" signaltonoises="1" noises="13.1288596001884" />
            <fragment mz="1004.4683227539063" charge="1" ion="b9" responses="1827.57500374634" signaltonoises="12.501213563244" noises="12.8235192429392" />
            <fragment mz="876.4097900390625" charge="1" ion="b8" responses="1399.83496640937" signaltonoises="15.8743416561482" noises="15.6392796013735" />
            <fragment mz="966.48907470703125" charge="1" ion="y9" responses="188.988616515453" signaltonoises="6.74770585079341" noises="11.2978562071063" />
            <fragment mz="592.293701171875" charge="1" ion="y6" responses="0" signaltonoises="1" noises="17.0032266289189" />
          </peptide>
        </decoy>
      </peptide>
      <peptide id="sp|P31943|HNRH1_HUMAN.HTGPNSPDTAN[dAm]DGFVR.3.0.9998.False" updatedrts="26.8288008681943" scores="20397325103231.8" fdr="0" recomputedscores="3.69955538902872" predictedrts="27.2101190185021" irts="26.6963980249483" pwhh="5.47765490369379">
        <fragment mz="594.2630615" charge="1" ion="b6" responses="17959.2677404859" signaltonoises="126.732648953121" noises="12.1013067583075" />
        <fragment mz="1074.485107" charge="1" ion="y10" responses="1911.67861274931" signaltonoises="41.1236080550313" noises="3.83982072507016" />
        <fragment mz="593.3041992" charge="1" ion="y5" responses="9815.26844547909" signaltonoises="56.2244685425489" noises="14.7161013163043" />
        <fragment mz="806.3427734" charge="1" ion="b8" responses="7593.58555288526" signaltonoises="76.719021407842" noises="8.48422130392969" />
        <fragment mz="862.4053345" charge="1" ion="y8" responses="2063.15231008065" signaltonoises="17.2673741960833" noises="10.3366791138401" />
        <fragment mz="690.3205566" charge="1" ion="y6" responses="3462.60578663448" signaltonoises="25.2503625799783" noises="13.5597759404138" />
        <decoy>
          <peptide id="sp|P31943|HNRH1_HUMAN.VFGDN[dAm]ATDPSNPGTHR.3.0.9998.True" updatedrts="28.7488473397332" scores="70251241.1051254" fdr="1" recomputedscores="-1.70983999421823" predictedrts="27.2101190185021" irts="28.606040710287" pwhh="8.3233231277309159">
            <fragment mz="587.24603271484375" charge="1" ion="b6" responses="157.605577119062" signaltonoises="6.0829402826931" noises="7.48019770759819" />
            <fragment mz="1081.5020751953125" charge="1" ion="y10" responses="184.846938920905" signaltonoises="10.6776097143613" noises="3.1077868261024" />
            <fragment mz="567.29974365234375" charge="1" ion="y5" responses="1101.65132993426" signaltonoises="6.04752446234636" noises="20.6319969455933" />
            <fragment mz="803.32061767578125" charge="1" ion="b8" responses="419.712829982712" signaltonoises="9.03272292947808" noises="4.17429349184532" />
            <fragment mz="865.427490234375" charge="1" ion="y8" responses="108.76331138771" signaltonoises="6.08914281310505" noises="5.09234128914872" />
            <fragment mz="681.34271240234375" charge="1" ion="y6" responses="9063.04024823333" signaltonoises="44.0642043349689" noises="11.552454680288" />
          </peptide>
        </decoy>
      </peptide>
      <peptide id="sp|P31943|HNRH1_HUMAN.HTGPNS[Dhy]PDTANDGFVR.3.0.9998.False" updatedrts="26.8175831486956" scores="4293175002831.5" fdr="0" recomputedscores="3.02276076306755" predictedrts="27.2210281296023" irts="26.6852410887468" pwhh="6.1167680228768413">
        <fragment mz="707.3471069" charge="1" ion="y6" responses="30934.1156849183" signaltonoises="137.03811358243" noises="17.8748997312019" />
        <fragment mz="960.4169922" charge="1" ion="b10" responses="2379.74253497157" signaltonoises="21.9017036335886" noises="7.33481777313748" />
        <fragment mz="576.2525024" charge="1" ion="b6" responses="15059.521377492" signaltonoises="93.0607549153828" noises="12.0740123645149" />
        <fragment mz="1091.511597" charge="1" ion="y10" responses="3096.63703132497" signaltonoises="60.4543236073587" noises="4.21863689515931" />
        <fragment mz="788.3322144" charge="1" ion="b8" responses="2068.53711063972" signaltonoises="21.9229677777602" noises="7.81804989379682" />
        <fragment mz="879.4318848" charge="1" ion="y8" responses="8908.19312626958" signaltonoises="63.9542518366219" noises="11.4193916550544" />
        <decoy>
          <peptide id="sp|P31943|HNRH1_HUMAN.VFGDNATDPS[Dhy]NPGTHR.3.0.9998.True" updatedrts="27.1815884460877" scores="49078536.3316667" fdr="1" recomputedscores="-1.90313434793647" predictedrts="27.2210281296023" irts="27.0472740207062" pwhh="5.859275343525816">
            <fragment mz="681.34271240234375" charge="1" ion="y6" responses="2194.93222857629" signaltonoises="12.1470773711365" noises="11.8914804832055" />
            <fragment mz="986.42138671875" charge="1" ion="b10" responses="269.758931645562" signaltonoises="13.5901242074397" noises="6.6753745376298" />
            <fragment mz="604.2725830078125" charge="1" ion="b6" responses="500.517699709094" signaltonoises="7.29233071770413" noises="9.41698696815324" />
            <fragment mz="1063.4915771484375" charge="1" ion="y10" responses="388.468505541416" signaltonoises="706.139059354689" noises="0.0499810909090909" />
            <fragment mz="820.34716796875" charge="1" ion="b8" responses="383.841457231088" signaltonoises="8.0032568631504" noises="7.37190956144868" />
            <fragment mz="847.41693115234375" charge="1" ion="y8" responses="3591.9317156324" signaltonoises="29.1765329899713" noises="8.95042024535113" />
          </peptide>
        </decoy>
      </peptide>
    </protein>
    <protein id="sp|Q9UQ35|SRRM2_HUMAN">
      <peptide id="sp|Q9UQ35|SRRM2_HUMAN.TPTAPAVNLAGAR.2.1.False" updatedrts="37.9965455495058" scores="3445463841822.8" fdr="0" recomputedscores="1.89971677165953" predictedrts="37.9402804788167" irts="37.8036301979818" pwhh="7.7504843742472609">
        <fragment mz="868.499939" charge="1" ion="y9" responses="41144.6215311087" signaltonoises="263.923478704597" noises="9.50653543611545" />
        <fragment mz="1040.584717" charge="1" ion="y11" responses="6062.22905302033" signaltonoises="87.6118199643521" noises="5.03019994819181" />
        <fragment mz="939.5370483" charge="1" ion="y10" responses="5699.38546883681" signaltonoises="53.3244852312288" noises="7.43237417267155" />
        <fragment mz="993.536377" charge="1" ion="b11" responses="883.02520474453" signaltonoises="6.7949144711958" noises="23.4931110560576" />
        <fragment mz="371.1925049" charge="1" ion="b4" responses="4898.59864705205" signaltonoises="26.4236931522926" noises="13.6792301648653" />
        <fragment mz="497.2718201" charge="2" ion="b11" responses="0" signaltonoises="1" noises="16.3861679408235" />
        <decoy>
          <peptide id="sp|Q9UQ35|SRRM2_HUMAN.AGALNVAPATPTR.2.1.True" updatedrts="37.0073774744691" scores="136441267.728892" fdr="1" recomputedscores="-2.51397544218513" predictedrts="37.9402804788167" irts="36.8198219375753" pwhh="2.5506852446003134">
            <fragment mz="926.50543212890625" charge="1" ion="y9" responses="160.954812521093" signaltonoises="3.59979340769319" noises="9.42195380012239" />
            <fragment mz="1110.6265869140625" charge="1" ion="y11" responses="0" signaltonoises="1" noises="0.186246780206497" />
            <fragment mz="1039.5894775390625" charge="1" ion="y10" responses="95.7517945261702" signaltonoises="7.040298977994" noises="2.66199763626968" />
            <fragment mz="963.52581787109375" charge="1" ion="b11" responses="300.798335198684" signaltonoises="7.78877146467427" noises="9.15290514692958" />
            <fragment mz="313.18704223632813" charge="1" ion="b4" responses="0" signaltonoises="1" noises="16.4968311604387" />
            <fragment mz="482.26654052734375" charge="2" ion="b11" responses="0" signaltonoises="1" noises="11.6669075707003" />
          </peptide>
        </decoy>
      </peptide>
      <peptide id="sp|Q9UQ35|SRRM2_HUMAN.TPAIPTAVNLADSR.2.0.9999.False" updatedrts="49.683837344091" scores="1863791851717.74" fdr="0" recomputedscores="3.54388090046481" predictedrts="49.8165823093195" irts="49.4275943143607" pwhh="7.5900972246798935">
        <fragment mz="1043.547974" charge="1" ion="y10" responses="52260.3878293223" signaltonoises="127.227052739322" noises="24.3447601849015" />
        <fragment mz="1156.63208" charge="1" ion="y11" responses="0" signaltonoises="1" noises="7.13436270859609" />
        <fragment mz="1227.669189" charge="1" ion="y12" responses="0" signaltonoises="1" noises="5.39025003533427" />
        <fragment mz="383.2288818" charge="1" ion="b4" responses="10072.8934410742" signaltonoises="51.1311405816597" noises="12.9975791285292" />
        <fragment mz="270.1448364" charge="1" ion="b3" responses="25411.4610148548" signaltonoises="92.4975329809495" noises="17.958603973746" />
        <fragment mz="675.342041" charge="1" ion="y6" responses="0" signaltonoises="1" noises="14.3014512326624" />
        <decoy>
          <peptide id="sp|Q9UQ35|SRRM2_HUMAN.SDALNVATPIAPTR.2.0.9999.True" updatedrts="49.6271418517385" scores="52011087.5542384" fdr="0.88296488946684" recomputedscores="-1.01042057326423" predictedrts="49.8165823093195" irts="49.3712060269585" pwhh="4.4813582941636394">
            <fragment mz="1039.5894775390625" charge="1" ion="y10" responses="108.627827784926" signaltonoises="3.15341201604299" noises="10.0237268743701" />
            <fragment mz="1152.673583984375" charge="1" ion="y11" responses="27.7802147287201" signaltonoises="5.21245901621407" noises="2.7864181828361" />
            <fragment mz="1223.710693359375" charge="1" ion="y12" responses="44.717028566749" signaltonoises="5.7467314754662" noises="2.56995577528333" />
            <fragment mz="387.18743896484375" charge="1" ion="b4" responses="0" signaltonoises="1" noises="22.0159049054901" />
            <fragment mz="274.10336303710938" charge="1" ion="b3" responses="660.371606582651" signaltonoises="9.18987968284237" noises="13.1561621342127" />
            <fragment mz="654.393310546875" charge="1" ion="y6" responses="0" signaltonoises="1" noises="7.19032278918563" />
          </peptide>
        </decoy>
      </peptide>
      <peptide id="sp|Q9UQ35|SRRM2_HUMAN.TPQAPASANLVGPR.2.0.9997.False" updatedrts="34.741130590421" scores="4040769967.36696" fdr="0.135124760076775" recomputedscores="0.676354236914485" predictedrts="34.8512425033889" irts="34.565854729258" pwhh="6.0709633978247952">
        <fragment mz="981.5476074" charge="1" ion="y10" responses="25780.5543123944" signaltonoises="271.429183297664" noises="7.33477241004798" />
        <fragment mz="1052.584717" charge="1" ion="y11" responses="5827.20828184822" signaltonoises="154.220751503043" noises="2.69970766993932" />
        <fragment mz="813.4577026" charge="1" ion="y8" responses="1152.95647491091" signaltonoises="17.0868247003419" noises="7.98681672916155" />
        <fragment mz="1107.579346" charge="1" ion="b12" responses="0" signaltonoises="1" noises="7.30417734138447" />
        <fragment mz="726.4257202" charge="1" ion="y7" responses="1481.5984033767" signaltonoises="52.5303394544367" noises="2.514246219462" />
        <fragment mz="1180.643311" charge="1" ion="y12" responses="1403.65099676892" signaltonoises="44.3497977328825" noises="3.97637739161936" />
        <decoy>
          <peptide id="sp|Q9UQ35|SRRM2_HUMAN.PGVLNASAPAQPTR.2.0.9997.True" updatedrts="35.5296420472658" scores="179763854.797837" fdr="0.674924673585537" recomputedscores="-0.662376746342705" predictedrts="34.8512425033889" irts="35.3500936308626" pwhh="2.7543627018264081">
            <fragment mz="1012.5170288085938" charge="1" ion="y10" responses="117.099280786223" signaltonoises="4.62702037260691" noises="4.54128487416765" />
            <fragment mz="1125.60107421875" charge="1" ion="y11" responses="92.3153358932032" signaltonoises="4.31163056638152" noises="4.15054888802422" />
            <fragment mz="827.43701171875" charge="1" ion="y8" responses="0" signaltonoises="1" noises="9.4260903490062" />
            <fragment mz="1103.5843505859375" charge="1" ion="b12" responses="0" signaltonoises="1" noises="5.68195789666162" />
            <fragment mz="740.40496826171875" charge="1" ion="y7" responses="134.242800322437" signaltonoises="5.04615152630542" noises="6.34681242911094" />
            <fragment mz="1224.6695556640625" charge="1" ion="y12" responses="0" signaltonoises="1" noises="0.0957770909815619" />
          </peptide>
        </decoy>
      </peptide>
      <peptide id="sp|Q9UQ35|SRRM2_HUMAN.FQSDSSSYPTVDSNSLLGQSR.3.0.9961.False" updatedrts="51.0723568157676" scores="16537307816.2619" fdr="0.0131118881118881" recomputedscores="1.58749614609426" predictedrts="51.3024836770199" irts="50.8085900828706" pwhh="8.8529931489660338">
        <fragment mz="1175.60144" charge="1" ion="y11" responses="1772.48591940353" signaltonoises="12.2049740615539" noises="12.3540986368832" />
        <fragment mz="961.5061646" charge="1" ion="y9" responses="4610.99839541841" signaltonoises="16.0034421659467" noises="18.4054311765444" />
        <fragment mz="1076.533081" charge="1" ion="y10" responses="6156.67179591513" signaltonoises="33.7596140171837" noises="12.1019419616415" />
        <fragment mz="874.4741211" charge="1" ion="y8" responses="2934.51266701053" signaltonoises="16.253000002358" noises="13.4877876245048" />
        <fragment mz="1000.463806" charge="2" ion="y19" responses="206.991867603053" signaltonoises="4.37082777840664" noises="13.6528446267854" />
        <fragment mz="673.3991699" charge="1" ion="y6" responses="3254.33840168432" signaltonoises="15.5664833707609" noises="11.4517626916854" />
        <decoy>
          <peptide id="sp|Q9UQ35|SRRM2_HUMAN.SQGLLSNSDVTPYSSSDSQFR.3.0.9961.True" updatedrts="51.9200534587512" scores="703680028.473066" fdr="0.360737065910702" recomputedscores="-0.0280403030828539" predictedrts="51.3024836770199" irts="51.6516934752392" pwhh="4.64548431342791">
            <fragment mz="1274.5648193359375" charge="1" ion="y11" responses="152.13774769844" signaltonoises="3.49456603924581" noises="10.6625208091284" />
            <fragment mz="1076.46435546875" charge="1" ion="y9" responses="333.370454765622" signaltonoises="8.2966930125818" noises="8.96036009927049" />
            <fragment mz="1173.51708984375" charge="1" ion="y10" responses="238.947690009011" signaltonoises="5.23234486774191" noises="9.61841981975882" />
            <fragment mz="913.4010009765625" charge="1" ion="y8" responses="0" signaltonoises="1" noises="12.0110015591893" />
            <fragment mz="1030.48193359375" charge="2" ion="y19" responses="744.522680243297" signaltonoises="6.70365489184101" noises="13.9937968006198" />
            <fragment mz="739.3369140625" charge="1" ion="y6" responses="120.768847792959" signaltonoises="3.23255840723844" noises="14.1688288075866" />
          </peptide>
        </decoy>
      </peptide>
      <peptide id="sp|Q9UQ35|SRRM2_HUMAN.TAAALAPASLTSAR.2.0.9959.False" updatedrts="40.8054821199753" scores="82333309311675.8" fdr="0" recomputedscores="4.64299232225324" predictedrts="40.972772057168" irts="40.5973465245861" pwhh="8.23576879969739">
        <fragment mz="802.4417725" charge="1" ion="y8" responses="46772.1824916522" signaltonoises="145.538231480034" noises="19.5588540596567" />
        <fragment mz="873.4788818" charge="1" ion="y9" responses="18116.6708262575" signaltonoises="79.4779709832709" noises="14.2729247857809" />
        <fragment mz="1057.599976" charge="1" ion="y11" responses="3803.42601899408" signaltonoises="27.95986974243" noises="10.3346865144264" />
        <fragment mz="986.5629272" charge="1" ion="y10" responses="7115.65287281853" signaltonoises="49.1704104184491" noises="8.70170101773951" />
        <fragment mz="705.3889771" charge="1" ion="y7" responses="1732.97571972026" signaltonoises="8.09504215654063" noises="26.3342011138729" />
        <fragment mz="1128.637207" charge="1" ion="y12" responses="2238.48012490362" signaltonoises="19.3277231926833" noises="9.44924669635021" />
        <decoy>
          <peptide id="sp|Q9UQ35|SRRM2_HUMAN.ASTLSAPALAAATR.2.0.9959.True" updatedrts="40.7019822661482" scores="7308192180.78565" fdr="0.15361216730038" recomputedscores="0.592890384401087" predictedrts="40.972772057168" irts="40.4944074854929" pwhh="6.98924879590371">
            <fragment mz="770.451904296875" charge="1" ion="y8" responses="278.094724328159" signaltonoises="11.8714733217654" noises="6.11601305862954" />
            <fragment mz="841.489013671875" charge="1" ion="y9" responses="185.248912432816" signaltonoises="4.72817014239294" noises="9.21239660567571" />
            <fragment mz="1041.6051025390625" charge="1" ion="y11" responses="293.991010544513" signaltonoises="9.75296647841129" noises="3.74325291114373" />
            <fragment mz="928.52105712890625" charge="1" ion="y10" responses="358.185333099613" signaltonoises="5.50044832392606" noises="9.68858438437328" />
            <fragment mz="673.399169921875" charge="1" ion="y7" responses="1764.87035883831" signaltonoises="8.93685494938833" noises="16.1679748269349" />
            <fragment mz="1142.65283203125" charge="1" ion="y12" responses="30.5275189593277" signaltonoises="4.60084312227649" noises="3.26468117657573" />
          </peptide>
        </decoy>
      </peptide>
      <peptide id="sp|Q9UQ35|SRRM2_HUMAN.SKDSLVQSC[CAM]PGSLSLC[CAM]AGVK.3.0.9649.False" updatedrts="45.8809262595582" scores="28385488000.045" fdr="0.00967458223394899" recomputedscores="1.64072657151369" predictedrts="46.0976110355925" irts="45.6452893320491" pwhh="7.3920330171562885">
        <fragment mz="734.3865356" charge="1" ion="y7" responses="11033.6694221578" signaltonoises="31.2181050905415" noises="16.4329604769608" />
        <fragment mz="1005.46698" charge="1" ion="b9" responses="2963.47908781447" signaltonoises="21.2060571996779" noises="13.8360678331796" />
        <fragment mz="1088.576904" charge="1" ion="y11" responses="9378.31100137222" signaltonoises="46.9202555165155" noises="15.5344614409771" />
        <fragment mz="847.4705811" charge="1" ion="y8" responses="8036.38176766355" signaltonoises="21.2194023571303" noises="15.831603916807" />
        <fragment mz="1246.573242" charge="1" ion="b12" responses="807.169069421074" signaltonoises="10.6486946951581" noises="7.53923390089128" />
        <fragment mz="991.5241089" charge="1" ion="y10" responses="2676.62445687686" signaltonoises="18.9457447033362" noises="14.6505918455819" />
        <decoy>
          <peptide id="sp|Q9UQ35|SRRM2_HUMAN.VGAC[CAM]LSLSGPC[CAM]SQVLSDKSK.3.0.9649.True" updatedrts="45.8048178988542" scores="3597981.35614839" fdr="1" recomputedscores="-2.25631088484419" predictedrts="46.0976110355925" irts="45.5695933650682" pwhh="6.3556318812812194">
            <fragment mz="776.45123291015625" charge="1" ion="y7" responses="825.168259986114" signaltonoises="7.96214435135593" noises="11.2173665514125" />
            <fragment mz="845.4185791015625" charge="1" ion="b9" responses="1525.14597341452" signaltonoises="8.33968257207616" noises="26.4468311789106" />
            <fragment mz="1248.625244140625" charge="1" ion="y11" responses="225.127328042103" signaltonoises="6.35201028140691" noises="6.97923704820077" />
            <fragment mz="904.50982666015625" charge="1" ion="y8" responses="0" signaltonoises="1" noises="9.04697743541439" />
            <fragment mz="1189.5340576171875" charge="1" ion="b12" responses="384.798447886409" signaltonoises="11.5723195690324" noises="5.85694629994742" />
            <fragment mz="1151.572509765625" charge="1" ion="y10" responses="0" signaltonoises="1" noises="15.4057389187826" />
          </peptide>
        </decoy>
      </peptide>
    </protein>
    <protein id="sp|Q9NZI8|IF2B1_HUMAN">
      <peptide id="sp|Q9NZI8|IF2B1_HUMAN.TVNELQNLTAAEVVVPR.3.1.False" updatedrts="63.7337915278257" scores="1272371587098.86" fdr="0" recomputedscores="2.88680124104815" predictedrts="63.7516696847318" irts="63.4014187160211" pwhh="6.1020741335208069">
        <fragment mz="941.5414429" charge="1" ion="y9" responses="4576.79653484109" signaltonoises="29.6035623747293" noises="10.5500980041646" />
        <fragment mz="840.4937744" charge="1" ion="y8" responses="3953.52225636608" signaltonoises="30.1351801436608" noises="15.4842902615294" />
        <fragment mz="1013.526184" charge="1" ion="b9" responses="501.771897616438" signaltonoises="4.68513656827518" noises="19.0209009151572" />
        <fragment mz="769.456665" charge="1" ion="y7" responses="4666.22647543263" signaltonoises="23.0498762462136" noises="15.6985773696134" />
        <fragment mz="698.4195557" charge="1" ion="y6" responses="6028.82997999962" signaltonoises="28.7554222853655" noises="17.5852528208862" />
        <fragment mz="470.3085327" charge="1" ion="y4" responses="6580.23295998554" signaltonoises="46.0254566332852" noises="12.7977998278834" />
        <decoy>
          <peptide id="sp|Q9NZI8|IF2B1_HUMAN.PVVVEAATLNQLENVTR.3.1.True" updatedrts="63.9366778112626" scores="45504020.2336938" fdr="1" recomputedscores="-1.56629090320513" predictedrts="63.7516696847318" irts="63.6032056586103" pwhh="13.780375770014262">
            <fragment mz="1086.5902099609375" charge="1" ion="y9" responses="150.295481955164" signaltonoises="3.9813639094349" noises="11.0964137266949" />
            <fragment mz="973.50616455078125" charge="1" ion="y8" responses="285.877867232404" signaltonoises="4.55104229886338" noises="23.1372383784553" />
            <fragment mz="880.51385498046875" charge="1" ion="b9" responses="631.47715846682" signaltonoises="6.06503321850634" noises="12.0200159931249" />
            <fragment mz="859.46319580078125" charge="1" ion="y7" responses="4304.71257303454" signaltonoises="11.8460409515995" noises="19.2406503755028" />
            <fragment mz="731.40460205078125" charge="1" ion="y6" responses="318.927563154039" signaltonoises="3.21415517913426" noises="21.6533050997444" />
            <fragment mz="489.27798461914063" charge="1" ion="y4" responses="552.907646080062" signaltonoises="6.75349717079647" noises="16.1772977309363" />
          </peptide>
        </decoy>
      </peptide>
      <peptide id="sp|Q9NZI8|IF2B1_HUMAN.LLVPTQYVGAIIGK.2.0.9999.False" updatedrts="73.701826128843" scores="16093851282769.5" fdr="0" recomputedscores="4.0235825659027" predictedrts="73.6425937308259" irts="73.3154414468245" pwhh="8.80733884465803">
        <fragment mz="1146.651733" charge="1" ion="y11" responses="15170.9112541953" signaltonoises="94.9820226543241" noises="10.5090677936323" />
        <fragment mz="1245.720093" charge="1" ion="y12" responses="1105.51994350085" signaltonoises="29.2623498299727" noises="3.68629171178835" />
        <fragment mz="820.4927368" charge="1" ion="y8" responses="6049.63711555262" signaltonoises="39.4700178938118" noises="8.87766196880121" />
        <fragment mz="948.5512695" charge="1" ion="y9" responses="3085.27058239966" signaltonoises="11.4813647757613" noises="15.8032951064828" />
        <fragment mz="1049.598999" charge="1" ion="y10" responses="2150.28027955442" signaltonoises="18.2181812795726" noises="9.61663994237302" />
        <fragment mz="326.2438049" charge="1" ion="b3" responses="1863.36478182026" signaltonoises="26.0404648292421" noises="7.69123766738157" />
        <decoy>
          <peptide id="sp|Q9NZI8|IF2B1_HUMAN.GIIAGVYQTPVLLK.2.0.9999.True" updatedrts="74.9880687545353" scores="78718539.3177938" fdr="1" recomputedscores="-1.35356815190759" predictedrts="73.6425937308259" irts="74.5947145572067" pwhh="5.10641419270258">
            <fragment mz="1188.69873046875" charge="1" ion="y11" responses="61.060160938053" signaltonoises="3.72886792066071" noises="4.42604348160776" />
            <fragment mz="1301.78271484375" charge="1" ion="y12" responses="25.9670222463442" signaltonoises="82.3931713229067" noises="0.134175397575439" />
            <fragment mz="961.57171630859375" charge="1" ion="y8" responses="660.263628352165" signaltonoises="6.06635759228995" noises="10.7495190288756" />
            <fragment mz="1060.64013671875" charge="1" ion="y9" responses="26.4156957276232" signaltonoises="3.33075420712863" noises="4.06508604189546" />
            <fragment mz="1117.66162109375" charge="1" ion="y10" responses="260.204540381298" signaltonoises="11.0267148058627" noises="3.51281345833913" />
            <fragment mz="284.19686889648438" charge="1" ion="b3" responses="241.475727613834" signaltonoises="3.73737398071981" noises="11.7812239507437" />
          </peptide>
        </decoy>
      </peptide>
      <peptide id="sp|Q9NZI8|IF2B1_HUMAN.ITISSLQDLTLYNPER.2.0.9996.False" updatedrts="71.3394750847111" scores="546703713.973515" fdr="0.356737588652482" recomputedscores="-0.0171642109559522" predictedrts="71.2902676342366" irts="70.9658908195352" pwhh="5.0745263931132341">
        <fragment mz="1120.563354" charge="1" ion="y9" responses="842.815165943893" signaltonoises="14.066288202769" noises="6.08314729551932" />
        <fragment mz="1248.621948" charge="1" ion="y10" responses="1042.69302529327" signaltonoises="14.5668758170072" noises="8.95612013442164" />
        <fragment mz="1005.536377" charge="1" ion="y8" responses="564.024372207818" signaltonoises="10.6471438873955" noises="7.81800809259583" />
        <fragment mz="1361.705933" charge="1" ion="y11" responses="271.593077736346" signaltonoises="6.06047917828058" noises="9.92858488427513" />
        <fragment mz="1448.738037" charge="1" ion="y12" responses="138.466033263587" signaltonoises="8.48276360806786" noises="4.11889090893636" />
        <fragment mz="1185.672485" charge="1" ion="b11" responses="494.074728444694" signaltonoises="16.3579462675851" noises="2.47521520532719" />
        <decoy>
          <peptide id="sp|Q9NZI8|IF2B1_HUMAN.EPNYLTLDQLSSITIR.2.0.9996.True" updatedrts="69.3829361376869" scores="14429670.3708092" fdr="1" recomputedscores="-1.54553780684182" predictedrts="71.2902676342366" irts="69.0199533934633" pwhh="3.4920428116854367">
            <fragment mz="1032.568359375" charge="1" ion="y9" responses="134.588667397892" signaltonoises="8.2929583089838" noises="3.98254789152395" />
            <fragment mz="1145.6524658203125" charge="1" ion="y10" responses="140.802336678838" signaltonoises="12.1118609157393" noises="2.81939838498206" />
            <fragment mz="917.54144287109375" charge="1" ion="y8" responses="61.098793992165" signaltonoises="5.05071622960269" noises="3.26905965901803" />
            <fragment mz="1246.7001953125" charge="1" ion="y11" responses="0" signaltonoises="1" noises="2.61964413392932" />
            <fragment mz="1359.7841796875" charge="1" ion="y12" responses="0" signaltonoises="1" noises="9.2245209319326" />
            <fragment mz="1274.6263427734375" charge="1" ion="b11" responses="683.525568217227" signaltonoises="10.2371383795398" noises="10.589419772444" />
          </peptide>
        </decoy>
      </peptide>
      <peptide id="sp|Q9NZI8|IF2B1_HUMAN.QQQVDIPLR.2.0.9995.False" updatedrts="39.1804310601659" scores="3126350535678.47" fdr="0" recomputedscores="3.52788923204505" predictedrts="39.059575386666" irts="38.981100816127" pwhh="5.5761011831633995">
        <fragment mz="613.3667603" charge="1" ion="y5" responses="7402.34752928122" signaltonoises="41.5123369132607" noises="19.1168035177755" />
        <fragment mz="599.2783813" charge="1" ion="b5" responses="1281.08537674607" signaltonoises="8.74426329533222" noises="15.8415360605142" />
        <fragment mz="712.3624268" charge="1" ion="b6" responses="668.899303425434" signaltonoises="3.70481648067371" noises="17.7892832341751" />
        <fragment mz="712.4351807" charge="1" ion="y6" responses="4706.18715572905" signaltonoises="45.6023733439985" noises="9.45522531151607" />
        <fragment mz="840.4937744" charge="1" ion="y7" responses="5900.29990906583" signaltonoises="60.7067501635354" noises="8.5902386547015" />
        <fragment mz="1078.600342" charge="1" ion="b9" responses="2862.5609840709" signaltonoises="43.2918760666096" noises="5.34974463477965" />
        <decoy>
          <peptide id="sp|Q9NZI8|IF2B1_HUMAN.LPIDVQQQR.2.0.9995.True" updatedrts="39.4902984937878" scores="36638015.9277995" fdr="1" recomputedscores="-1.38967072162903" predictedrts="39.059575386666" irts="39.2892892307368" pwhh="19.401060542887169">
            <fragment mz="658.36309814453125" charge="1" ion="y5" responses="7914.29426162491" signaltonoises="19.1865914514278" noises="19.1028831654398" />
            <fragment mz="538.32354736328125" charge="1" ion="b5" responses="3509.30101780928" signaltonoises="15.1783875453624" noises="15.4219705033495" />
            <fragment mz="666.382080078125" charge="1" ion="b6" responses="0" signaltonoises="1" noises="13.6644751293749" />
            <fragment mz="773.3900146484375" charge="1" ion="y6" responses="0" signaltonoises="1" noises="21.7851548597455" />
            <fragment mz="886.47412109375" charge="1" ion="y7" responses="3306.7886460055" signaltonoises="15.4844289053443" noises="19.0302250411181" />
            <fragment mz="1078.600341796875" charge="1" ion="b9" responses="2862.58474643079" signaltonoises="43.2919803748288" noises="5.34974297271425" />
          </peptide>
        </decoy>
      </peptide>
      <peptide id="sp|Q9NZI8|IF2B1_HUMAN.[PGQ]-QQQVDIPLR.2.0.9975.False" updatedrts="39.1806400935935" scores="1427247238918.23" fdr="0" recomputedscores="3.1873507727636" predictedrts="38.6334162401357" irts="38.9813087169055" pwhh="6.1028053614372126">
        <fragment mz="613.3667603" charge="1" ion="y5" responses="9913.44304967076" signaltonoises="50.8834864342871" noises="16.6992938421708" />
        <fragment mz="695.3358765" charge="1" ion="b6" responses="1306.7754975386" signaltonoises="7.66755752237528" noises="19.1335226292422" />
        <fragment mz="840.4937744" charge="1" ion="y7" responses="5900.29990906583" signaltonoises="60.391388751694" noises="8.63509653669756" />
        <fragment mz="712.4351807" charge="1" ion="y6" responses="4496.63414400751" signaltonoises="45.1616810131664" noises="9.37300841745743" />
        <fragment mz="498.3398438" charge="1" ion="y4" responses="10069.5234457419" signaltonoises="81.8959271122931" noises="9.79366306708229" />
        <fragment mz="467.224884" charge="1" ion="b4" responses="2852.56005153411" signaltonoises="14.6605072065092" noises="17.3122408640292" />
        <decoy>
          <peptide id="sp|Q9NZI8|IF2B1_HUMAN.[PGQ]-QLPIDVQQR.2.0.9975.True" updatedrts="40.5787897896178" scores="822310.262246802" fdr="1" recomputedscores="-3.0336121863243" predictedrts="38.6334162401357" irts="40.3718825283201" pwhh="6.7318948433262893">
            <fragment mz="645.33148193359375" charge="1" ion="y5" responses="601.098937690733" signaltonoises="5.59322234091862" noises="36.812327325844" />
            <fragment mz="649.35552978515625" charge="1" ion="b6" responses="413.146978967003" signaltonoises="3.61312353260281" noises="18.9713999771886" />
            <fragment mz="855.46832275390625" charge="1" ion="y7" responses="6799.5149778543" signaltonoises="35.2968188459837" noises="15.6496240155043" />
            <fragment mz="758.41552734375" charge="1" ion="y6" responses="344.893189351796" signaltonoises="5.15143695270995" noises="18.0173206336622" />
            <fragment mz="530.30450439453125" charge="1" ion="y4" responses="0" signaltonoises="1" noises="21.7282976090539" />
            <fragment mz="435.26019287109375" charge="1" ion="b4" responses="168.314512184692" signaltonoises="5.91923149302916" noises="15.3745319070549" />
          </peptide>
        </decoy>
      </peptide>
      <peptide id="sp|Q9NZI8|IF2B1_HUMAN.MVIITGPPEAQFK.2.0.9969.False" updatedrts="55.5459826206723" scores="18012875601014.7" fdr="0" recomputedscores="4.61045721491315" predictedrts="55.1323357592391" irts="55.2579755128136" pwhh="7.7824885894681017">
        <fragment mz="938.5015869" charge="1" ion="b9" responses="132850.77580005" signaltonoises="434.062873333092" noises="18.9712393192687" />
        <fragment mz="816.4250488" charge="1" ion="y7" responses="11361.4508207786" signaltonoises="26.9670333507305" noises="22.7426899100975" />
        <fragment mz="974.4942017" charge="1" ion="y9" responses="14253.3760363183" signaltonoises="50.2346571194388" noises="20.821098608407" />
        <fragment mz="809.4589844" charge="1" ion="b8" responses="58304.0987809872" signaltonoises="259.532970111349" noises="13.3028306544575" />
        <fragment mz="873.4464722" charge="1" ion="y8" responses="29362.7099878641" signaltonoises="78.7968525820968" noises="21.2005864643856" />
        <fragment mz="1087.578247" charge="1" ion="y10" responses="6975.10431765355" signaltonoises="30.3678095029524" noises="14.4201445889885" />
        <decoy>
          <peptide id="sp|Q9NZI8|IF2B1_HUMAN.FQAEPPGTIIVMK.2.0.9969.True" updatedrts="56.5910097253428" scores="76647052.9304519" fdr="0.725822532402792" recomputedscores="-0.754751390195689" predictedrts="55.1323357592391" irts="56.297340130283" pwhh="1.0024979154488847">
            <fragment mz="941.47271728515625" charge="1" ion="b9" responses="0" signaltonoises="1" noises="19.0395611705682" />
            <fragment mz="761.458984375" charge="1" ion="y7" responses="519.953669721286" signaltonoises="7.79258199830108" noises="8.53506458537781" />
            <fragment mz="955.56451416015625" charge="1" ion="y9" responses="225.021342733033" signaltonoises="6.3016850246546" noises="9.20774677608819" />
            <fragment mz="828.388671875" charge="1" ion="b8" responses="158.180993207898" signaltonoises="3.87939754028339" noises="22.0403396878009" />
            <fragment mz="858.51171875" charge="1" ion="y8" responses="971.327572778188" signaltonoises="9.51153545581151" noises="9.41501486550288" />
            <fragment mz="1084.6070556640625" charge="1" ion="y10" responses="170.919379133954" signaltonoises="3.57223533599336" noises="8.79712934943967" />
          </peptide>
        </decoy>
      </peptide>
    </protein>
    <protein id="sp|Q9P258|RCC2_HUMAN">
      <peptide id="sp|Q9P258|RCC2_HUMAN.AAAAAWEEPSSGN[Dea]GTAR.2.1.False" updatedrts="31.9501170833149" scores="994057586817.211" fdr="0" recomputedscores="3.22579193873755" predictedrts="32.1989309332623" irts="31.7899643497638" pwhh="7.5185797425421805">
        <fragment mz="847.3904419" charge="1" ion="y9" responses="7428.41798514949" signaltonoises="145.03323523668" noises="3.76661793461755" />
        <fragment mz="976.4330444" charge="1" ion="y10" responses="2225.41662933894" signaltonoises="56.6326961104782" noises="4.6579132151429" />
        <fragment mz="1291.554932" charge="1" ion="y12" responses="3452.46116611304" signaltonoises="115.805319336832" noises="2.48142329679142" />
        <fragment mz="1105.475586" charge="1" ion="y11" responses="3702.05337231087" signaltonoises="123.536621012512" noises="2.47830841724032" />
        <fragment mz="1362.592041" charge="1" ion="y13" responses="1139.19531844749" signaltonoises="981.310003873988" noises="0.112422715392889" />
        <fragment mz="1071.474121" charge="1" ion="b11" responses="0" signaltonoises="1" noises="2.29462005160566" />
        <decoy>
          <peptide id="sp|Q9P258|RCC2_HUMAN.ATGN[Dea]GSSPEEWAAAAAR.2.1.True" updatedrts="29.8347224463765" scores="3308173254.40028" fdr="0.0850059031877214" recomputedscores="0.86180965056733" predictedrts="32.1989309332623" irts="29.6860319945243" pwhh="1.7307413133340546">
            <fragment mz="974.468994140625" charge="1" ion="y9" responses="0" signaltonoises="1" noises="2.40921272122468" />
            <fragment mz="1071.521728515625" charge="1" ion="y10" responses="17.3714284998997" signaltonoises="4.40757799935492" noises="1.67675885931964" />
            <fragment mz="1245.5858154296875" charge="1" ion="y12" responses="38.8488774021538" signaltonoises="190.81707754767" noises="0.0865644988537792" />
            <fragment mz="1158.5538330078125" charge="1" ion="y11" responses="30.5192659733444" signaltonoises="6.41582560306837" noises="2.34108891474128" />
            <fragment mz="1302.6072998046875" charge="1" ion="y13" responses="38.7955566832982" signaltonoises="10.5485941789778" noises="1.5653590987496" />
            <fragment mz="1117.4432373046875" charge="1" ion="b11" responses="57.6732601743" signaltonoises="139.565293809702" noises="0.126115318000984" />
          </peptide>
        </decoy>
      </peptide>
      <peptide id="sp|Q9P258|RCC2_HUMAN.LIEGLSHEVIVSAAC[CAM]GR.3.1.False" updatedrts="51.8182007690727" scores="132169443463.116" fdr="0.232352941176471" recomputedscores="0.306354795223089" predictedrts="51.364027150794" irts="51.5503926751232" pwhh="6.0994694285856079">
        <fragment mz="720.3457642" charge="1" ion="y7" responses="7175.25789564457" signaltonoises="24.2066953377151" noises="25.3887207704188" />
        <fragment mz="1091.609497" charge="1" ion="b10" responses="3665.30250880153" signaltonoises="27.9474136710308" noises="13.3521593974922" />
        <fragment mz="879.4570313" charge="1" ion="b8" responses="2148.61705018324" signaltonoises="13.9836857684729" noises="20.0459880227203" />
        <fragment mz="932.49823" charge="1" ion="y9" responses="3106.9786961135" signaltonoises="16.5179933625163" noises="23.1226534234459" />
        <fragment mz="1061.540771" charge="1" ion="y10" responses="2868.93239227268" signaltonoises="21.083815368097" noises="12.6794267030662" />
        <fragment mz="1584.779907" charge="1" ion="y15" responses="0" signaltonoises="1" noises="0.0499810909090909" />
        <decoy>
          <peptide id="sp|Q9P258|RCC2_HUMAN.GC[CAM]AASVIVEHSLGEILR.3.1.True" updatedrts="49.5972230759344" scores="25372574.1512688" fdr="1" recomputedscores="-3.39576805395643" predictedrts="51.364027150794" irts="49.3414493662654" pwhh="1.0624709972132884">
            <fragment mz="787.46722412109375" charge="1" ion="y7" responses="153.356903437563" signaltonoises="3.0615790798408" noises="15.6856641638188" />
            <fragment mz="1024.488037109375" charge="1" ion="b10" responses="284.776837318474" signaltonoises="6.52183703961688" noises="21.1248556637033" />
            <fragment mz="758.38653564453125" charge="1" ion="b8" responses="0" signaltonoises="1" noises="25.5188160614338" />
            <fragment mz="1053.5687255859375" charge="1" ion="y9" responses="3095.75922152888" signaltonoises="20.6712893986437" noises="14.8257759696048" />
            <fragment mz="1152.63720703125" charge="1" ion="y10" responses="56.960428297831" signaltonoises="3.40961330787086" noises="8.3772520499466" />
            <fragment mz="1593.8958740234375" charge="1" ion="y15" responses="0" signaltonoises="1" noises="0.0499810909090909" />
          </peptide>
        </decoy>
      </peptide>
      <peptide id="sp|Q9P258|RCC2_HUMAN.TKDGQILPVPNVVVR.3.1.False" updatedrts="52.8805893738222" scores="1071155467220.01" fdr="0" recomputedscores="2.83095522009409" predictedrts="52.2846656373351" irts="52.6070247192534" pwhh="6.7862877293295778">
        <fragment mz="683.4198608" charge="1" ion="y6" responses="16434.9654541786" signaltonoises="70.164037937677" noises="14.8064687522145" />
        <fragment mz="756.4250488" charge="1" ion="b7" responses="4258.31741553095" signaltonoises="21.6791999196555" noises="18.4986478936465" />
        <fragment mz="879.5410767" charge="1" ion="y8" responses="13670.7098116948" signaltonoises="71.8390809600887" noises="11.5309814960667" />
        <fragment mz="643.3409424" charge="1" ion="b6" responses="5898.22780599118" signaltonoises="23.3581995867498" noises="25.037840361549" />
        <fragment mz="586.3671265" charge="1" ion="y5" responses="3043.6559074726" signaltonoises="14.0482871997222" noises="17.9571365445502" />
        <fragment mz="285.1641235" charge="3" ion="b8" responses="262.423448520838" signaltonoises="5.17786246636965" noises="19.4636094460268" />
        <decoy>
          <peptide id="sp|Q9P258|RCC2_HUMAN.VVVNPVPLIQGDKTR.3.1.True" updatedrts="51.9070895953339" scores="7502723.58984938" fdr="1" recomputedscores="-2.28304670487403" predictedrts="52.2846656373351" irts="51.6387998566129" pwhh="1.2647421010232451">
            <fragment mz="704.36859130859375" charge="1" ion="y6" responses="429.741920269714" signaltonoises="6.22514246146617" noises="26.6051082638833" />
            <fragment mz="705.42938232421875" charge="1" ion="b7" responses="172.847144163708" signaltonoises="3.94881840999141" noises="12.2066418313211" />
            <fragment mz="930.53668212890625" charge="1" ion="y8" responses="73.0599614588114" signaltonoises="4.97184107140222" noises="7.94525546083967" />
            <fragment mz="608.37664794921875" charge="1" ion="b6" responses="3210.61156492689" signaltonoises="15.3016524589409" noises="12.4640747183672" />
            <fragment mz="576.30999755859375" charge="1" ion="y5" responses="0" signaltonoises="1" noises="32.8551511879159" />
            <fragment mz="273.50933837890625" charge="3" ion="b8" responses="38.8488794963363" signaltonoises="330.484680254876" noises="0.0499810909090909" />
          </peptide>
        </decoy>
      </peptide>
      <peptide id="sp|Q9P258|RCC2_HUMAN.DVAC[CAM]GANHTLVLDSQKR.4.1.False" updatedrts="30.6104214840057" scores="838222229733.29" fdr="0" recomputedscores="2.94567343430016" predictedrts="30.9260840026264" irts="30.457527901103" pwhh="6.7505427901384039">
        <fragment mz="557.2861328" charge="3" ion="y15" responses="12347.0822709883" signaltonoises="58.1752548883708" noises="16.8256106142488" />
        <fragment mz="1438.776123" charge="1" ion="y13" responses="0" signaltonoises="1" noises="0.0499810909090909" />
        <fragment mz="633.3314819" charge="1" ion="y5" responses="6873.23965570167" signaltonoises="25.0209632720237" noises="20.5002483798107" />
        <fragment mz="825.3308105" charge="1" ion="b8" responses="430.740843477165" signaltonoises="20.7304398577014" noises="2.67770787688239" />
        <fragment mz="1059.615723" charge="1" ion="y9" responses="1281.98763224904" signaltonoises="89.4236773353015" noises="1.75296047548065" />
        <fragment mz="533.6071167" charge="3" ion="y14" responses="1831.66441797822" signaltonoises="88.3592246999992" noises="2.69030546364019" />
        <decoy>
          <peptide id="sp|Q9P258|RCC2_HUMAN.KQSDLVLTHNAGC[CAM]AVDR.4.1.True" updatedrts="31.5810157219086" scores="15182948.3651248" fdr="1" recomputedscores="-1.7571045486548" predictedrts="30.9260840026264" irts="31.4228629668514" pwhh="6.6708211215733826">
            <fragment mz="543.2667236328125" charge="3" ion="y15" responses="1458.72894549799" signaltonoises="8.90929245598847" noises="17.5411331647169" />
            <fragment mz="1425.7266845703125" charge="1" ion="y13" responses="38.8499999998747" signaltonoises="330.484680254878" noises="0.0499810909090909" />
            <fragment mz="620.28204345703125" charge="1" ion="y5" responses="306.360830296753" signaltonoises="5.43253415364624" noises="16.4240170751234" />
            <fragment mz="885.5040283203125" charge="1" ion="b8" responses="445.276532575169" signaltonoises="23.7019313226849" noises="2.92501963484566" />
            <fragment mz="999.4425048828125" charge="1" ion="y9" responses="289.496415768043" signaltonoises="9.0106222597668" noises="3.11543643204757" />
            <fragment mz="514.25604248046875" charge="3" ion="y14" responses="185.571589077205" signaltonoises="3.72856411768404" noises="17.1138901820679" />
          </peptide>
        </decoy>
      </peptide>
      <peptide id="sp|Q9P258|RCC2_HUMAN.AVQDLC[CAM]GWR.2.0.9973.False" updatedrts="40.9775128437418" scores="10579564721.3402" fdr="0.0678371907422187" recomputedscores="0.97383615868288" predictedrts="40.969323370433" irts="40.7684450985862" pwhh="6.9459856200511139">
        <fragment mz="806.3613892" charge="1" ion="y6" responses="5221.49703447465" signaltonoises="21.0231117906545" noises="20.1016674862428" />
        <fragment mz="934.4199829" charge="1" ion="y7" responses="7019.39910536856" signaltonoises="38.2519308840828" noises="15.0350386817834" />
        <fragment mz="691.3344116" charge="1" ion="y5" responses="7070.20332621563" signaltonoises="17.1253936966361" noises="25.3258535793621" />
        <fragment mz="578.2503662" charge="1" ion="y4" responses="7797.48878619499" signaltonoises="24.7711718948683" noises="14.8811737287937" />
        <fragment mz="414.1983337" charge="1" ion="b4" responses="0" signaltonoises="1" noises="17.9480795952055" />
        <fragment mz="418.2197266" charge="1" ion="y3" responses="3165.41634879429" signaltonoises="18.7939814726529" noises="17.3795850744659" />
        <decoy>
          <peptide id="sp|Q9P258|RCC2_HUMAN.WGC[CAM]LDQVAR.2.0.9973.True" updatedrts="39.020389743416" scores="2477728807.84144" fdr="0.373851590106007" recomputedscores="-0.0640807545796043" predictedrts="40.969323370433" irts="38.8219266844517" pwhh="3.4313652852871246">
            <fragment mz="701.39404296875" charge="1" ion="y6" responses="1010.39904150992" signaltonoises="8.11937269089271" noises="16.1445023724696" />
            <fragment mz="861.42474365234375" charge="1" ion="y7" responses="4400.91229520783" signaltonoises="22.0434737951658" noises="31.2895174379009" />
            <fragment mz="588.30999755859375" charge="1" ion="y5" responses="359.865629404709" signaltonoises="4.11265199699894" noises="21.2517094445113" />
            <fragment mz="473.28305053710938" charge="1" ion="y4" responses="610.819345523198" signaltonoises="9.89386398260369" noises="12.1234317268947" />
            <fragment mz="517.2227783203125" charge="1" ion="b4" responses="0" signaltonoises="1" noises="15.0164318394946" />
            <fragment mz="345.2244873046875" charge="1" ion="y3" responses="290.736650452315" signaltonoises="5.00778987396187" noises="9.99947841223139" />
          </peptide>
        </decoy>
      </peptide>
      <peptide id="sp|Q9P258|RCC2_HUMAN.VFSWGFGGYGR.2.0.9963.False" updatedrts="63.0021423365801" scores="27957705773587.9" fdr="0" recomputedscores="4.23512086967466" predictedrts="62.9967591965924" irts="62.6737339714033" pwhh="7.5631919932884664">
        <fragment mz="986.447876" charge="1" ion="y9" responses="11524.1617069534" signaltonoises="48.1271684647732" noises="16.0567215027984" />
        <fragment mz="713.3365479" charge="1" ion="y7" responses="9788.47385810621" signaltonoises="34.4616538796988" noises="18.4696277352344" />
        <fragment mz="899.4158325" charge="1" ion="y8" responses="4573.4572599686" signaltonoises="23.1231980296973" noises="13.7074603181244" />
        <fragment mz="1133.516357" charge="1" ion="y10" responses="1000.63749535442" signaltonoises="10.7591492163257" noises="9.02096080157192" />
        <fragment mz="509.2466736" charge="1" ion="y5" responses="3552.11623111295" signaltonoises="22.3227144025992" noises="19.5552275892959" />
        <fragment mz="577.2769165" charge="1" ion="b5" responses="224.407395291403" signaltonoises="3.50109685252535" noises="21.3638474831463" />
        <decoy>
          <peptide id="sp|Q9P258|RCC2_HUMAN.GYGGFGWSFVR.2.0.9963.True" updatedrts="63.3022456417993" scores="46737783.6454486" fdr="1" recomputedscores="-1.54796490411386" predictedrts="62.9967591965924" irts="62.9722111646133" pwhh="9.1726320276371052">
            <fragment mz="1012.4999389648438" charge="1" ion="y9" responses="3616.1765746" signaltonoises="20.0273684031782" noises="13.4986684888674" />
            <fragment mz="898.45697021484375" charge="1" ion="y7" responses="7658.72848612969" signaltonoises="30.1543291243039" noises="16.3387548671882" />
            <fragment mz="955.47845458984375" charge="1" ion="y8" responses="179.011122916763" signaltonoises="4.51551091929766" noises="19.6881607962329" />
            <fragment mz="1175.563232421875" charge="1" ion="y10" responses="79.2167247999692" signaltonoises="5.77915958510639" noises="7.15499489476876" />
            <fragment mz="694.36712646484375" charge="1" ion="y5" responses="2784.18130498578" signaltonoises="11.0643919292544" noises="18.7238929078151" />
            <fragment mz="482.20339965820313" charge="1" ion="b5" responses="638.258774525582" signaltonoises="6.63889235362772" noises="11.337023102945" />
          </peptide>
        </decoy>
      </peptide>
    </protein>
    <protein id="sp|P23528|COF1_HUMAN">
      <peptide id="sp|P23528|COF1_HUMAN.NIILEEGKEILVGDVGQ[Dea]TVDDPYATFVK.3.1.False" updatedrts="78.9541376166593" scores="151126069491.762" fdr="0" recomputedscores="3.42250264139591" predictedrts="79.37485402621" irts="78.5392932454685" pwhh="6.071096965912532">
        <fragment mz="1139.630615" charge="1" ion="b10" responses="8248.25537329555" signaltonoises="86.7799608551698" noises="6.41204231760536" />
        <fragment mz="1055.504395" charge="1" ion="y9" responses="9290.91424482294" signaltonoises="82.3504305622044" noises="8.77873002760061" />
        <fragment mz="1351.783203" charge="1" ion="b12" responses="3139.4181969356" signaltonoises="81.7520956106247" noises="2.66626866020846" />
        <fragment mz="1252.714722" charge="1" ion="b11" responses="6715.70592801616" signaltonoises="50.8560045608477" noises="7.95511288377784" />
        <fragment mz="1154.572876" charge="1" ion="y10" responses="7407.71744712705" signaltonoises="80.383252511888" noises="6.09579335758665" />
        <fragment mz="1255.620483" charge="1" ion="y11" responses="7544.77125842253" signaltonoises="69.2042378607162" noises="7.6849054083275" />
        <decoy>
          <peptide id="sp|P23528|COF1_HUMAN.VFTAYPDDVTQ[Dea]GVDGVLIEKGEELIINK.3.1.True" updatedrts="78.9213166666667" scores="223341085.138236" fdr="0.154372623574145" recomputedscores="0.592131875989093" predictedrts="79.37485402621" irts="78.5066501360394" pwhh="1.3231627710907903">
            <fragment mz="1109.5150146484375" charge="1" ion="b10" responses="159.524811084906" signaltonoises="7.98549625587864" noises="3.90250842777881" />
            <fragment mz="1043.6094970703125" charge="1" ion="y9" responses="95.8579228509805" signaltonoises="169.916052899994" noises="0.0972274426838036" />
            <fragment mz="1295.5789794921875" charge="1" ion="b12" responses="164.617928717693" signaltonoises="240.235974722881" noises="0.207313573191557" />
            <fragment mz="1238.5576171875" charge="1" ion="b11" responses="395.40689630304" signaltonoises="23.6258043771733" noises="2.5625736455429" />
            <fragment mz="1172.652099609375" charge="1" ion="y10" responses="155.329982846321" signaltonoises="231.1697033873" noises="0.142914403601969" />
            <fragment mz="1285.7362060546875" charge="1" ion="y11" responses="0" signaltonoises="1" noises="0.128275887058787" />
          </peptide>
        </decoy>
      </peptide>
      <peptide id="sp|P23528|COF1_HUMAN.LGGSAVISLEGKPL.2.1.False" updatedrts="57.4086053347131" scores="1.26026558975032E+15" fdr="0" recomputedscores="5.87827671265794" predictedrts="57.5566217711691" irts="57.1105055917146" pwhh="8.7685225955498183">
        <fragment mz="856.513855" charge="1" ion="y8" responses="83773.0172287542" signaltonoises="234.347136024732" noises="19.2501881057962" />
        <fragment mz="1112.630981" charge="1" ion="b12" responses="37005.9242113832" signaltonoises="140.777513317449" noises="15.7379078591869" />
        <fragment mz="743.4298096" charge="1" ion="y7" responses="73554.2595579125" signaltonoises="153.545397210205" noises="27.6388346532773" />
        <fragment mz="955.5822754" charge="1" ion="y9" responses="34642.8977427161" signaltonoises="151.606930920675" noises="15.7429949501074" />
        <fragment mz="1026.619385" charge="1" ion="y10" responses="9356.80283150827" signaltonoises="82.1125647922363" noises="10.6905068643844" />
        <fragment mz="1227.694336" charge="1" ion="y13" responses="16211.1826803501" signaltonoises="115.694331316979" noises="8.93532174121887" />
        <decoy>
          <peptide id="sp|P23528|COF1_HUMAN.PKGELSIVASGGLL.2.1.True" updatedrts="58.7298307978721" scores="6312852.1646725" fdr="1" recomputedscores="-2.43482156217901" predictedrts="57.5566217711691" irts="58.4245719847964" pwhh="1.2284725515251536">
            <fragment mz="729.45050048828125" charge="1" ion="y8" responses="195.50805627499" signaltonoises="3.1593196728103" noises="16.8342702839687" />
            <fragment mz="1096.5997314453125" charge="1" ion="b12" responses="100.052498424359" signaltonoises="3.61898330182837" noises="14.9440953633016" />
            <fragment mz="616.366455078125" charge="1" ion="y7" responses="517.633239706739" signaltonoises="4.21371674150663" noises="18.6263224235441" />
            <fragment mz="816.4825439453125" charge="1" ion="y9" responses="623.946490092461" signaltonoises="5.77429073974865" noises="15.953828309933" />
            <fragment mz="929.56658935546875" charge="1" ion="y10" responses="0" signaltonoises="1" noises="7.95113496086763" />
            <fragment mz="1243.7255859375" charge="1" ion="y13" responses="38.8192402732964" signaltonoises="7.85470469423249" noises="2.10251822376604" />
          </peptide>
        </decoy>
      </peptide>
      <peptide id="sp|P23528|COF1_HUMAN.YALYDATYETK.2.1.False" updatedrts="42.0401070674187" scores="1.37771493678975E+16" fdr="0" recomputedscores="6.84984736821164" predictedrts="42.1006233277328" irts="41.8252816474961" pwhh="7.1089050819118293">
        <fragment mz="990.4414673" charge="1" ion="y8" responses="151458.369874254" signaltonoises="503.545707021345" noises="19.7337597942381" />
        <fragment mz="827.3781128" charge="1" ion="y7" responses="122525.170859701" signaltonoises="403.079317694199" noises="20.4872221913887" />
        <fragment mz="1103.525513" charge="1" ion="y9" responses="109116.131702848" signaltonoises="311.278567109131" noises="24.3208079540925" />
        <fragment mz="712.3511963" charge="1" ion="y6" responses="52738.779368852" signaltonoises="229.276793608768" noises="16.0635894761288" />
        <fragment mz="1174.562622" charge="1" ion="y10" responses="29610.8558331959" signaltonoises="235.213204570745" noises="8.63865775699889" />
        <fragment mz="798.3668213" charge="1" ion="b7" responses="0" signaltonoises="1" noises="14.1984116634468" />
        <decoy>
          <peptide id="sp|P23528|COF1_HUMAN.TEYTADYLAYK.2.1.True" updatedrts="43.396744167587" scores="545339723.111382" fdr="0.624915824915825" recomputedscores="-0.572531043874601" predictedrts="42.1006233277328" irts="43.1745677993667" pwhh="1.8333171175333556">
            <fragment mz="944.47235107421875" charge="1" ion="y8" responses="0" signaltonoises="1" noises="14.44706609557" />
            <fragment mz="843.4246826171875" charge="1" ion="y7" responses="341.663823998787" signaltonoises="6.25453247332955" noises="16.6200370759087" />
            <fragment mz="1107.53564453125" charge="1" ion="y9" responses="79.2269761798749" signaltonoises="4.21553865904609" noises="7.72696835895058" />
            <fragment mz="772.3875732421875" charge="1" ion="y6" responses="143.774650674987" signaltonoises="3.33444367397321" noises="11.8297658826449" />
            <fragment mz="1236.5782470703125" charge="1" ion="y10" responses="23.09643098283" signaltonoises="3.9477532818893" noises="3.16244618053749" />
            <fragment mz="844.3359375" charge="1" ion="b7" responses="0" signaltonoises="1" noises="9.4465977554163" />
          </peptide>
        </decoy>
      </peptide>
      <peptide id="sp|P23528|COF1_HUMAN.LTGIKHELQ[Dea]ANC[CAM]YEEVKDR.4.1.False" updatedrts="33.1260003096507" scores="21253161433878.7" fdr="0" recomputedscores="3.8825998600361" predictedrts="33.0633548205762" irts="32.9594760440224" pwhh="7.8253225422536774">
        <fragment mz="775.3944702" charge="1" ion="y6" responses="21842.2402284184" signaltonoises="80.2944204094171" noises="18.4617936069335" />
        <fragment mz="646.3518677" charge="1" ion="y5" responses="16095.753005178" signaltonoises="57.5369458280893" noises="21.3979432283046" />
        <fragment mz="938.4577637" charge="1" ion="y7" responses="15866.1883339352" signaltonoises="100.996458322413" noises="11.5226281949028" />
        <fragment mz="606.7693481" charge="2" ion="y9" responses="2791.89998566833" signaltonoises="57.7528031034734" noises="3.84363021674847" />
        <fragment mz="779.44104" charge="1" ion="b7" responses="5722.91650253236" signaltonoises="53.1210084250894" noises="9.89476879538183" />
        <fragment mz="731.0197754" charge="3" ion="y18" responses="6620.71332592266" signaltonoises="204.89763594775" noises="2.4970823931384" />
        <decoy>
          <peptide id="sp|P23528|COF1_HUMAN.DKVEEYC[CAM]NAQ[Dea]LEHKIGTLR.4.1.True" updatedrts="32.5359166666667" scores="177845055.947916" fdr="1" recomputedscores="-1.22350461817186" predictedrts="33.0633548205762" irts="32.3725897736816" pwhh="5.4789761997115276">
            <fragment mz="687.451171875" charge="1" ion="y6" responses="77.6641172231458" signaltonoises="184.433364946673" noises="0.0895794969865409" />
            <fragment mz="559.356201171875" charge="1" ion="y5" responses="0" signaltonoises="1" noises="2.78271056886535" />
            <fragment mz="824.51007080078125" charge="1" ion="y7" responses="38.8499916808785" signaltonoises="158.981840107527" noises="0.103898560599548" />
            <fragment mz="533.822021484375" charge="2" ion="y9" responses="38.7777322045324" signaltonoises="103.077679417073" noises="0.160152123392011" />
            <fragment mz="924.37677001953125" charge="1" ion="b7" responses="277.452036585679" signaltonoises="5.86802801959283" noises="8.82410123238643" />
            <fragment mz="730.37213134765625" charge="3" ion="y18" responses="3208.04924788914" signaltonoises="18.4760864599886" noises="16.7946022874179" />
          </peptide>
        </decoy>
      </peptide>
      <peptide id="sp|P23528|COF1_HUMAN.[CRM]-ASGVAVSDGVIK.2.1.False" updatedrts="45.8480009599426" scores="2.60569172900942E+16" fdr="0" recomputedscores="7.22862228268651" predictedrts="45.8446704752701" irts="45.6125424384163" pwhh="7.7433258180929592">
        <fragment mz="788.4512329" charge="1" ion="y8" responses="396311.859219643" signaltonoises="642.283779794059" noises="38.3918705072495" />
        <fragment mz="717.4141235" charge="1" ion="y7" responses="159015.996418739" signaltonoises="346.652669492339" noises="27.7728406553656" />
        <fragment mz="618.3457031" charge="1" ion="y6" responses="151711.643878026" signaltonoises="290.70744702775" noises="31.4774300729488" />
        <fragment mz="887.5196533" charge="1" ion="y9" responses="31452.4990392759" signaltonoises="74.3241152374786" noises="27.2083708203971" />
        <fragment mz="944.5411377" charge="1" ion="y10" responses="21769.1339980246" signaltonoises="79.0281149188841" noises="18.5237121050923" />
        <fragment mz="787.3580933" charge="1" ion="b9" responses="0" signaltonoises="1" noises="36.5904235825094" />
        <decoy>
          <peptide id="sp|P23528|COF1_HUMAN.[CRM]-IVGDSVAVGSAK.2.1.True" updatedrts="46.5492225309582" scores="170852.40525891" fdr="1" recomputedscores="-3.79182339899468" predictedrts="45.8446704752701" irts="46.3099644350925" pwhh="12.325919633099423">
            <fragment mz="718.40936279296875" charge="1" ion="y8" responses="6669.70786374152" signaltonoises="32.6285310099203" noises="20.2910161592468" />
            <fragment mz="631.37738037109375" charge="1" ion="y7" responses="0" signaltonoises="1" noises="18.1708288465467" />
            <fragment mz="532.3089599609375" charge="1" ion="y6" responses="2128.20177916285" signaltonoises="12.2481881761505" noises="20.7701824444134" />
            <fragment mz="833.43634033203125" charge="1" ion="y9" responses="8973.48788431718" signaltonoises="29.852562977408" noises="20.454731760708" />
            <fragment mz="890.457763671875" charge="1" ion="y10" responses="93191.90330959" signaltonoises="155.833547222249" noises="25.7167216678942" />
            <fragment mz="841.44140625" charge="1" ion="b9" responses="0" signaltonoises="1" noises="15.8537293324877" />
          </peptide>
        </decoy>
      </peptide>
      <peptide id="sp|P23528|COF1_HUMAN.[1Ac]-ASGVAVSDGVIK.2.1.False" updatedrts="45.8518439929108" scores="1.71688355705117E+15" fdr="0" recomputedscores="6.04744008957126" predictedrts="45.836566564167" irts="45.6163646478816" pwhh="7.7433258180929592">
        <fragment mz="788.4512329" charge="1" ion="y8" responses="396311.859219643" signaltonoises="653.524757783164" noises="37.7315096468646" />
        <fragment mz="717.4141235" charge="1" ion="y7" responses="160719.268007918" signaltonoises="349.102015300238" noises="27.6865983617315" />
        <fragment mz="618.3457031" charge="1" ion="y6" responses="151711.643878026" signaltonoises="290.817621181131" noises="31.465505076125" />
        <fragment mz="887.5196533" charge="1" ion="y9" responses="31452.4990392759" signaltonoises="74.3791522330841" noises="27.1882379344968" />
        <fragment mz="729.3413696" charge="1" ion="b8" responses="0" signaltonoises="1" noises="29.9525963629873" />
        <fragment mz="614.3143921" charge="1" ion="b7" responses="0" signaltonoises="1" noises="27.0859107557316" />
        <decoy>
          <peptide id="sp|P23528|COF1_HUMAN.[1Ac]-IVGDSVAVGSAK.2.1.True" updatedrts="48.1717909001227" scores="90747422.5596432" fdr="0.913508260447036" recomputedscores="-1.05219878225747" predictedrts="45.836566564167" irts="47.9237409053845" pwhh="6.8442048362674468">
            <fragment mz="718.40936279296875" charge="1" ion="y8" responses="1984.69275255647" signaltonoises="10.7868295912702" noises="18.016032562086" />
            <fragment mz="631.37738037109375" charge="1" ion="y7" responses="158.075951985694" signaltonoises="4.04696539473358" noises="21.1137116823411" />
            <fragment mz="532.3089599609375" charge="1" ion="y6" responses="673.260074653347" signaltonoises="6.92828005176582" noises="25.0047269768658" />
            <fragment mz="833.43634033203125" charge="1" ion="y9" responses="4602.03058226711" signaltonoises="19.3533994907724" noises="20.2486897389253" />
            <fragment mz="783.4246826171875" charge="1" ion="b8" responses="566.675636419627" signaltonoises="6.03218682659681" noises="17.3572156671609" />
            <fragment mz="684.35626220703125" charge="1" ion="b7" responses="497.271843672743" signaltonoises="5.39838599340209" noises="28.564160061632" />
          </peptide>
        </decoy>
      </peptide>
    </protein>
    <protein id="sp|P06753|TPM3_HUMAN">
      <peptide id="sp|P06753|TPM3_HUMAN.AADAEAEVASLNR.2.1.False" updatedrts="32.4152421951752" scores="565458740623922" fdr="0" recomputedscores="5.72980387551139" predictedrts="32.6646946776028" irts="32.2525691777186" pwhh="5.3325337666047252">
        <fragment mz="859.4631958" charge="1" ion="y8" responses="35462.6664270395" signaltonoises="150.487637070725" noises="17.5083921017522" />
        <fragment mz="1059.542969" charge="1" ion="y10" responses="31215.5265860734" signaltonoises="182.907958399613" noises="14.4641351223037" />
        <fragment mz="788.4260864" charge="1" ion="y7" responses="30436.4466524095" signaltonoises="157.334010386426" noises="14.425099054861" />
        <fragment mz="988.5057983" charge="1" ion="y9" responses="16108.471408786" signaltonoises="75.225668667446" noises="18.9235053269164" />
        <fragment mz="458.2063599" charge="2" ion="b10" responses="2665.3441404622" signaltonoises="22.0754883083992" noises="9.2625576572863" />
        <fragment mz="258.1084595" charge="1" ion="b3" responses="9334.19220841652" signaltonoises="52.634372469389" noises="16.1178253507408" />
        <decoy>
          <peptide id="sp|P06753|TPM3_HUMAN.NLSAVEAEADAAR.2.1.True" updatedrts="31.3490642361385" scores="69998590.8035642" fdr="1" recomputedscores="-1.18086804172172" predictedrts="32.6646946776028" irts="31.1921683119459" pwhh="1.9184057902259188">
            <fragment mz="832.3795166015625" charge="1" ion="y8" responses="705.85183010128" signaltonoises="8.07260966107455" noises="10.0657353574358" />
            <fragment mz="1002.4850463867188" charge="1" ion="y10" responses="453.689105321096" signaltonoises="9.94738950952161" noises="6.55136303277599" />
            <fragment mz="703.3369140625" charge="1" ion="y7" responses="307.797566665487" signaltonoises="6.02668660694213" noises="10.116420604648" />
            <fragment mz="931.44793701171875" charge="1" ion="y9" responses="0" signaltonoises="1" noises="9.7408602422247" />
            <fragment mz="500.73272705078125" charge="2" ion="b10" responses="75.6356483868999" signaltonoises="6.40138409984554" noises="3.20494547434058" />
            <fragment mz="315.16629028320313" charge="1" ion="b3" responses="136.420019076718" signaltonoises="4.00309429432163" noises="10.437444759662" />
          </peptide>
        </decoy>
      </peptide>
      <peptide id="sp|P06753|TPM3_HUMAN.AADAEAEVASLNRR.3.1.False" updatedrts="27.6272759873786" scores="43485020.3902973" fdr="1" recomputedscores="-1.5350847870535" predictedrts="29.6609488583627" irts="27.4905466007133" pwhh="3.1793072306114736">
        <fragment mz="1215.644043" charge="1" ion="y11" responses="38.8406232744953" signaltonoises="330.484680254876" noises="0.0499810909090909" />
        <fragment mz="1015.564331" charge="1" ion="y9" responses="101.809773233837" signaltonoises="12.9651785203246" noises="2.57405967980099" />
        <fragment mz="1144.606934" charge="1" ion="y10" responses="0" signaltonoises="1" noises="0.0499810909090909" />
        <fragment mz="944.5272217" charge="1" ion="y8" responses="35.8603660630541" signaltonoises="4.32863681368437" noises="3.69253801979179" />
        <fragment mz="658.2678833" charge="1" ion="b7" responses="322.379806813521" signaltonoises="6.5084233631562" noises="9.92207330797605" />
        <fragment mz="815.4846191" charge="1" ion="y7" responses="69.3476403610845" signaltonoises="6.57853875125201" noises="2.71341443135299" />
        <decoy>
          <peptide id="sp|P06753|TPM3_HUMAN.RNLSAVEAEADAAR.3.1.True" updatedrts="31.8837012855204" scores="118835928.693501" fdr="1" recomputedscores="-1.27345416037478" predictedrts="29.6609488583627" irts="31.7239084264676" pwhh="7.30561306522508">
            <fragment mz="1089.51708984375" charge="1" ion="y11" responses="1026.21521082616" signaltonoises="32.821203074358" noises="2.58651191962963" />
            <fragment mz="931.44793701171875" charge="1" ion="y9" responses="627.403960973286" signaltonoises="5.92745738023333" noises="9.00518462327806" />
            <fragment mz="1002.4850463867188" charge="1" ion="y10" responses="345.11944676526" signaltonoises="10.1472211568578" noises="4.20170148342892" />
            <fragment mz="832.3795166015625" charge="1" ion="y8" responses="96.1787776349727" signaltonoises="3.60309803221902" noises="9.47563868047976" />
            <fragment mz="770.41552734375" charge="1" ion="b7" responses="0" signaltonoises="1" noises="10.2011933862127" />
            <fragment mz="703.3369140625" charge="1" ion="y7" responses="223.976585356721" signaltonoises="5.24910600130357" noises="14.2539881526112" />
          </peptide>
        </decoy>
      </peptide>
      <peptide id="sp|P06753|TPM3_HUMAN.ALKDEEKMELQ[Dea]EIQLK.4.1.False" updatedrts="48.078432338333" scores="1028121896155.64" fdr="0" recomputedscores="2.486819937865" predictedrts="48.1751381317377" irts="47.8308882076619" pwhh="8.1507974635490239">
        <fragment mz="630.3820801" charge="1" ion="y5" responses="210475.789191627" signaltonoises="297.560992567591" noises="43.8090080235324" />
        <fragment mz="501.3395081" charge="1" ion="y4" responses="121044.586941913" signaltonoises="323.285390534522" noises="22.6461637762192" />
        <fragment mz="759.4246826" charge="1" ion="y6" responses="0" signaltonoises="1" noises="33.1381835947119" />
        <fragment mz="1187.597656" charge="1" ion="b10" responses="0" signaltonoises="1" noises="4.33988485837508" />
        <fragment mz="686.3355713" charge="1" ion="b6" responses="36738.1838444773" signaltonoises="111.738885960937" noises="23.0399428699933" />
        <fragment mz="557.2929688" charge="1" ion="b5" responses="22638.5638533515" signaltonoises="52.3360186658321" noises="27.680374529357" />
        <decoy>
          <peptide id="sp|P06753|TPM3_HUMAN.LQIEQ[Dea]LEMKEEDKLAK.4.1.True" updatedrts="49.6225205639837" scores="2820593.71942771" fdr="1" recomputedscores="-3.06542605786566" predictedrts="48.1751381317377" irts="49.3666097796861" pwhh="14.093090458269748">
            <fragment mz="574.35589599609375" charge="1" ion="y5" responses="414.120741122193" signaltonoises="5.32247697422336" noises="16.3897174015489" />
            <fragment mz="459.32894897460938" charge="1" ion="y4" responses="676.63223677719" signaltonoises="10.0149599774918" noises="8.16397329606912" />
            <fragment mz="703.39849853515625" charge="1" ion="y6" responses="5220.45264952945" signaltonoises="9.45773555366718" noises="27.6199725423765" />
            <fragment mz="1243.6239013671875" charge="1" ion="b10" responses="116.489118598589" signaltonoises="130.34426872319" noises="0.161002477120359" />
            <fragment mz="726.40325927734375" charge="1" ion="b6" responses="286.721770048502" signaltonoises="3.02622645373564" noises="16.0469097759198" />
            <fragment mz="613.31915283203125" charge="1" ion="b5" responses="423.526488273001" signaltonoises="4.82510536301466" noises="21.2847306772865" />
          </peptide>
        </decoy>
      </peptide>
      <peptide id="sp|P06753|TPM3_HUMAN.[1Ac]-KAAD[CAM]AEAEVASLNRR.4.0.9995.False" updatedrts="29.0453825515745" scores="29028.1146667308" fdr="1" recomputedscores="-5.48584999603308" predictedrts="27.0860668408474" irts="28.9009691438599" pwhh="6.1568479895205517">
        <fragment mz="1015.564331" charge="1" ion="y9" responses="116.548876725376" signaltonoises="10.8472343543777" noises="1.52329393154355" />
        <fragment mz="556.272522" charge="1" ion="b5" responses="492.178171114773" signaltonoises="8.84154656909237" noises="12.8041563766934" />
        <fragment mz="1144.606934" charge="1" ion="y10" responses="53.8452333648513" signaltonoises="254.78653926966" noises="0.064839073957411" />
        <fragment mz="485.2354431" charge="1" ion="b4" responses="1163.87548827086" signaltonoises="12.0429044198982" noises="11.8768808537223" />
        <fragment mz="1215.644043" charge="1" ion="y11" responses="0" signaltonoises="1" noises="0.0499810909090909" />
        <fragment mz="815.4846191" charge="1" ion="y7" responses="0" signaltonoises="1" noises="0.135654275599644" />
        <decoy>
          <peptide id="sp|P06753|TPM3_HUMAN.[1Ac]-RNLSAVEAEAD[CAM]AAKR.4.0.9995.True" updatedrts="26.9452389467743" scores="178733482.007771" fdr="1" recomputedscores="-1.77932597076754" predictedrts="27.0860668408474" irts="26.8122051829266" pwhh="5.63125606493006">
            <fragment mz="1017.4959716796875" charge="1" ion="y9" responses="0" signaltonoises="1" noises="0.0499810909090909" />
            <fragment mz="584.3150634765625" charge="1" ion="b5" responses="616.331453388038" signaltonoises="9.21510516889225" noises="10.469957981999" />
            <fragment mz="1116.5643310546875" charge="1" ion="y10" responses="116.544872897793" signaltonoises="660.969363712741" noises="0.0499810909090909" />
            <fragment mz="513.2779541015625" charge="1" ion="b4" responses="1140.77617645918" signaltonoises="10.0374052300399" noises="13.1429133026248" />
            <fragment mz="1187.6014404296875" charge="1" ion="y11" responses="38.8488794963343" signaltonoises="330.484680254876" noises="0.0499810909090909" />
            <fragment mz="817.416259765625" charge="1" ion="y7" responses="30.5377687213406" signaltonoises="3.90329157718834" noises="3.84858072848893" />
          </peptide>
        </decoy>
      </peptide>
      <peptide id="sp|P06753|TPM3_HUMAN.ALKDEEKMELQEIQLK.4.0.9994.False" updatedrts="47.7017333333333" scores="511248.537294008" fdr="1" recomputedscores="-3.8118850648788" predictedrts="48.3184647480829" irts="47.4562303490448" pwhh="7.50580998896099">
        <fragment mz="630.3550415" charge="2" ion="y10" responses="18699.0883536062" signaltonoises="33.1379545301641" noises="39.0613308048771" />
        <fragment mz="1315.65625" charge="1" ion="b11" responses="0" signaltonoises="1" noises="0.0499810909090909" />
        <fragment mz="501.3395081" charge="1" ion="y4" responses="0" signaltonoises="1" noises="23.4696417523703" />
        <fragment mz="758.4406738" charge="1" ion="y6" responses="68114.6682849228" signaltonoises="123.690986490927" noises="36.4708904969039" />
        <fragment mz="1187.597656" charge="1" ion="b10" responses="0" signaltonoises="1" noises="4.61864978529159" />
        <fragment mz="871.5247192" charge="1" ion="y7" responses="13558.0756026165" signaltonoises="72.3610561588527" noises="11.2106514534943" />
        <decoy>
          <peptide id="sp|P06753|TPM3_HUMAN.LQIEQLEMKEEDKLAK.4.0.9994.True" updatedrts="48.4161553452484" scores="176165823.5059" fdr="1" recomputedscores="-1.27832462271064" predictedrts="48.3184647480829" irts="48.1667812599324" pwhh="13.688998722896876">
            <fragment mz="610.81317138671875" charge="2" ion="y10" responses="1867.847685562" signaltonoises="19.036044455879" noises="15.6248779550823" />
            <fragment mz="1371.6824951171875" charge="1" ion="b11" responses="80.526984128692" signaltonoises="354.5424996787" noises="0.0499810909090909" />
            <fragment mz="459.32894897460938" charge="1" ion="y4" responses="1718.18681322353" signaltonoises="13.31051376062" noises="8.01733233115949" />
            <fragment mz="703.39849853515625" charge="1" ion="y6" responses="0" signaltonoises="1" noises="25.2287252680396" />
            <fragment mz="1242.639892578125" charge="1" ion="b10" responses="271.797726811384" signaltonoises="367.79879719324" noises="0.101971663106996" />
            <fragment mz="832.44110107421875" charge="1" ion="y7" responses="5653.92378463832" signaltonoises="22.3200200414237" noises="14.9235482611863" />
          </peptide>
        </decoy>
      </peptide>
      <peptide id="sp|P06753|TPM3_HUMAN.ALKDEEKMELQ[Dea]E[Dhy]IQLK.4.0.9994.False" updatedrts="48.0779900491336" scores="6320250559827.91" fdr="0" recomputedscores="3.27550962512587" predictedrts="48.2832740671142" irts="47.8304483150098" pwhh="8.0719300323430847">
        <fragment mz="501.3395081" charge="1" ion="y4" responses="121044.586941913" signaltonoises="308.115847039241" noises="23.7611079431801" />
        <fragment mz="1427.672241" charge="1" ion="b12" responses="0" signaltonoises="1" noises="0.0590963097207186" />
        <fragment mz="741.4141235" charge="1" ion="y6" responses="83553.3945054924" signaltonoises="189.508114452422" noises="28.4898567575276" />
        <fragment mz="1187.597656" charge="1" ion="b10" responses="0" signaltonoises="1" noises="4.3436158108796" />
        <fragment mz="686.3630371" charge="2" ion="y11" responses="23378.0233629725" signaltonoises="59.5262808258478" noises="24.9963142387304" />
        <fragment mz="612.371521" charge="1" ion="y5" responses="36606.4375330004" signaltonoises="104.161255679129" noises="20.7487356788021" />
        <decoy>
          <peptide id="sp|P06753|TPM3_HUMAN.LQIE[Dhy]Q[Dea]LEMKEEDKLAK.4.0.9994.True" updatedrts="46.9001166666667" scores="1759069.14407537" fdr="1" recomputedscores="-3.21383324970345" predictedrts="48.2832740671142" irts="46.658957248296" pwhh="1.3164722794351125">
            <fragment mz="459.32894897460938" charge="1" ion="y4" responses="222.54744210923" signaltonoises="6.58618801756025" noises="7.63622834825735" />
            <fragment mz="1469.682861328125" charge="1" ion="b12" responses="38.8500000000005" signaltonoises="330.484680254878" noises="0.0499810909090909" />
            <fragment mz="703.39849853515625" charge="1" ion="y6" responses="157.00670608133" signaltonoises="3.09070461279998" noises="27.4592691330704" />
            <fragment mz="1225.61328125" charge="1" ion="b10" responses="0" signaltonoises="1" noises="0.0499810909090909" />
            <fragment mz="667.355224609375" charge="2" ion="y11" responses="4959.01527567489" signaltonoises="11.9075892947866" noises="24.7560531239797" />
            <fragment mz="574.35589599609375" charge="1" ion="y5" responses="155.866308500004" signaltonoises="4.26564966330993" noises="19.7512841650676" />
          </peptide>
        </decoy>
      </peptide>
    </protein>
    <protein id="sp|P08865|RSSA_HUMAN">
      <peptide id="sp|P08865|RSSA_HUMAN.ADHQPLTEASYVN[Dea]LPTIALC[CAM]NTDSPLR.3.1.False" updatedrts="70.0143827874513" scores="2048030238730.56" fdr="0" recomputedscores="4.2427886433586" predictedrts="70.0475037085887" irts="69.6479785448221" pwhh="9.326132220665615">
        <fragment mz="1540.727783" charge="1" ion="b14" responses="6015.03748271854" signaltonoises="41.5145100149327" noises="9.98001121441478" />
        <fragment mz="1146.557129" charge="1" ion="y10" responses="22664.2836931789" signaltonoises="106.879592085855" noises="11.652141207228" />
        <fragment mz="1075.52002" charge="1" ion="y9" responses="16434.6952952721" signaltonoises="78.0838389319772" noises="11.6633759256946" />
        <fragment mz="1213.54834" charge="1" ion="b11" responses="5447.30039492329" signaltonoises="58.9629444246149" noises="5.89901821083995" />
        <fragment mz="1312.616821" charge="1" ion="b12" responses="4931.75448127169" signaltonoises="35.3374886358103" noises="9.48521952145373" />
        <fragment mz="1427.643799" charge="1" ion="b13" responses="1965.33869603548" signaltonoises="52.8565406624881" noises="4.73845479865935" />
        <decoy>
          <peptide id="sp|P08865|RSSA_HUMAN.LPSDTNC[CAM]LAITPLN[Dea]VYSAETLPQHDAR.3.1.True" updatedrts="70.0661061284945" scores="28444910.1954149" fdr="0.644295302013423" recomputedscores="-0.614543154280967" predictedrts="70.0475037085887" irts="69.6994216225541" pwhh="7.2297481690604606">
            <fragment mz="1511.740966796875" charge="1" ion="b14" responses="863.731670959846" signaltonoises="23.0514364015898" noises="4.01091582270962" />
            <fragment mz="1137.564697265625" charge="1" ion="y10" responses="99.9163104421464" signaltonoises="3.19715028683846" noises="9.50815893710628" />
            <fragment mz="1066.527587890625" charge="1" ion="y9" responses="0" signaltonoises="1" noises="7.37137676807529" />
            <fragment mz="1186.5772705078125" charge="1" ion="b11" responses="1046.90956743542" signaltonoises="15.5210528359589" noises="8.11551206776305" />
            <fragment mz="1283.6300048828125" charge="1" ion="b12" responses="374.768578864197" signaltonoises="5.64512746337958" noises="6.15512188384236" />
            <fragment mz="1396.714111328125" charge="1" ion="b13" responses="0" signaltonoises="1" noises="5.77970213713733" />
          </peptide>
        </decoy>
      </peptide>
      <peptide id="sp|P08865|RSSA_HUMAN.FTPGTFTNQIQAAFR.2.0.9999.False" updatedrts="68.8586072046701" scores="43116963330965.7" fdr="0" recomputedscores="5.47258658109544" predictedrts="68.8020049643055" irts="68.4984655407008" pwhh="7.6030054652497157">
        <fragment mz="1048.553467" charge="1" ion="y9" responses="7783.11856206947" signaltonoises="39.1999883835122" noises="11.7213197444137" />
        <fragment mz="947.5057373" charge="1" ion="y8" responses="6311.74510649879" signaltonoises="28.5831155473394" noises="14.8661101986834" />
        <fragment mz="1450.743774" charge="1" ion="y13" responses="4197.6318011304" signaltonoises="29.2390583101815" noises="8.70328099501035" />
        <fragment mz="1195.621826" charge="1" ion="y10" responses="3809.56949487759" signaltonoises="38.1391056301198" noises="10.2395985186623" />
        <fragment mz="1353.690918" charge="1" ion="y12" responses="3091.91821043066" signaltonoises="24.7227081789629" noises="8.21041335346659" />
        <fragment mz="592.3201904" charge="1" ion="y5" responses="3839.4913299265" signaltonoises="23.9990393363465" noises="12.0283448325392" />
        <decoy>
          <peptide id="sp|P08865|RSSA_HUMAN.FAAQIQNTFTGPTFR.2.0.9999.True" updatedrts="69.7841609441828" scores="16744.0207807419" fdr="1" recomputedscores="-3.81036994313436" predictedrts="68.8020049643055" irts="69.4190041603373" pwhh="4.2251233172445888">
            <fragment mz="1040.5159912109375" charge="1" ion="y9" responses="241.273472959002" signaltonoises="4.60187457108677" noises="14.6329932476519" />
            <fragment mz="926.4730224609375" charge="1" ion="y8" responses="754.194628147516" signaltonoises="8.8854983771532" noises="14.2127792511934" />
            <fragment mz="1480.7542724609375" charge="1" ion="y13" responses="0" signaltonoises="1" noises="4.53263075680668" />
            <fragment mz="1168.5745849609375" charge="1" ion="y10" responses="0" signaltonoises="1" noises="10.4192629906018" />
            <fragment mz="1409.7171630859375" charge="1" ion="y12" responses="322.260012595821" signaltonoises="6.88777910702109" noises="9.17052342608374" />
            <fragment mz="577.30926513671875" charge="1" ion="y5" responses="551.487723504001" signaltonoises="4.26591243052837" noises="20.6162267904549" />
          </peptide>
        </decoy>
      </peptide>
      <peptide id="sp|P08865|RSSA_HUMAN.FAAATGATPIAGR.2.0.9999.False" updatedrts="33.481608216387" scores="1.31854137274463E+15" fdr="0" recomputedscores="4.36826051236554" predictedrts="33.0712576420737" irts="33.31315708665" pwhh="6.1542912375094412">
        <fragment mz="742.4205933" charge="1" ion="y8" responses="107735.414742597" signaltonoises="568.873209087018" noises="13.3688185741719" />
        <fragment mz="843.4682617" charge="1" ion="y9" responses="104905.126527442" signaltonoises="838.268026504351" noises="9.41126406450084" />
        <fragment mz="914.5054321" charge="1" ion="y10" responses="46726.6338581141" signaltonoises="325.037860776924" noises="9.94775436118385" />
        <fragment mz="691.3409424" charge="1" ion="b8" responses="0" signaltonoises="1" noises="12.2393856353879" />
        <fragment mz="985.5425415" charge="1" ion="y11" responses="35603.8617561565" signaltonoises="232.586272609342" noises="11.9033310641448" />
        <fragment mz="685.3991699" charge="1" ion="y7" responses="25790.6578561848" signaltonoises="206.490787081627" noises="9.19387510945035" />
        <decoy>
          <peptide id="sp|P08865|RSSA_HUMAN.GAIPTAGTAAAFR.2.0.9999.True" updatedrts="30.6575582769817" scores="15112076.6372069" fdr="1" recomputedscores="-1.57241081974232" predictedrts="33.0712576420737" irts="30.5044092830128" pwhh="3.80042168133811">
            <fragment mz="764.40496826171875" charge="1" ion="y8" responses="167.262696777795" signaltonoises="3.88187798214605" noises="8.5615562409806" />
            <fragment mz="865.45263671875" charge="1" ion="y9" responses="109.754494917536" signaltonoises="3.73060960419873" noises="10.6017980403806" />
            <fragment mz="962.50543212890625" charge="1" ion="y10" responses="74.4261450513185" signaltonoises="4.82979689712943" noises="7.69297327289371" />
            <fragment mz="669.35662841796875" charge="1" ion="b8" responses="167.329540087793" signaltonoises="4.18724797058196" noises="10.7897144132411" />
            <fragment mz="1075.5894775390625" charge="1" ion="y11" responses="22.2921734616135" signaltonoises="7.04887976864753" noises="1.70946645257873" />
            <fragment mz="693.36785888671875" charge="1" ion="y7" responses="494.869989353857" signaltonoises="5.84946046230955" noises="12.553206635259" />
          </peptide>
        </decoy>
      </peptide>
      <peptide id="sp|P08865|RSSA_HUMAN.YVDIAIPC[CAM]NNK.2.0.9998.False" updatedrts="43.5891360966434" scores="41009136296856" fdr="0" recomputedscores="4.30368244543035" predictedrts="43.0894814629517" irts="43.3659172513131" pwhh="8.169074933281232">
        <fragment mz="675.3712158" charge="1" ion="b6" responses="4094.53013778794" signaltonoises="17.265056350428" noises="25.6967073241678" />
        <fragment mz="1044.514282" charge="1" ion="y9" responses="19221.1698048811" signaltonoises="80.2914803533818" noises="17.4000070581273" />
        <fragment mz="929.4873047" charge="1" ion="y8" responses="4997.19179848927" signaltonoises="23.6652129517246" noises="12.5900277601877" />
        <fragment mz="816.4032593" charge="1" ion="y7" responses="24354.9197967016" signaltonoises="68.580483349473" noises="18.7308988889602" />
        <fragment mz="745.3661499" charge="1" ion="y6" responses="16461.3370972402" signaltonoises="69.8579184195541" noises="13.4827876645848" />
        <fragment mz="632.2820435" charge="1" ion="y5" responses="86902.3508755457" signaltonoises="324.537911295728" noises="16.0982920488633" />
        <decoy>
          <peptide id="sp|P08865|RSSA_HUMAN.NNC[CAM]PIAIDVYK.2.0.9998.True" updatedrts="44.4079460717951" scores="894884076.946773" fdr="0.48881239242685" recomputedscores="-0.324172688944154" predictedrts="43.0894814629517" irts="44.180290498476" pwhh="2.0483969137082489">
            <fragment mz="670.2977294921875" charge="1" ion="b6" responses="0" signaltonoises="1" noises="21.2355750033221" />
            <fragment mz="1078.5601806640625" charge="1" ion="y9" responses="211.632001071319" signaltonoises="7.74538254165679" noises="7.76453510254908" />
            <fragment mz="918.52947998046875" charge="1" ion="y8" responses="100.621856728213" signaltonoises="3.26373310366627" noises="8.64997409560097" />
            <fragment mz="821.47674560546875" charge="1" ion="y7" responses="1316.10872745926" signaltonoises="24.6460160678336" noises="5.3022012104621" />
            <fragment mz="708.39263916015625" charge="1" ion="y6" responses="126.354567815819" signaltonoises="3.67461954453264" noises="9.38872605288915" />
            <fragment mz="637.35552978515625" charge="1" ion="y5" responses="0" signaltonoises="1" noises="13.2055358801611" />
          </peptide>
        </decoy>
      </peptide>
      <peptide id="sp|P08865|RSSA_HUMAN.AIVAIENPADVSVISSR.2.0.9997.False" updatedrts="58.7161017679983" scores="20015655307568" fdr="0" recomputedscores="4.57228209504813" predictedrts="58.4280435767556" irts="58.410917345774" pwhh="8.3045619281440963">
        <fragment mz="1030.552734" charge="1" ion="y10" responses="40615.1756278224" signaltonoises="183.883557118266" noises="12.9959876074949" />
        <fragment mz="1144.595703" charge="1" ion="y11" responses="18706.6821870834" signaltonoises="128.74039740758" noises="11.5260669971616" />
        <fragment mz="1273.638306" charge="1" ion="y12" responses="21633.5733877296" signaltonoises="170.108877211315" noises="8.59571177290301" />
        <fragment mz="1386.72229" charge="1" ion="y13" responses="7865.79683270962" signaltonoises="54.0394789423713" noises="10.0686048584438" />
        <fragment mz="1556.827881" charge="1" ion="y15" responses="0" signaltonoises="1" noises="2.4371682507602" />
        <fragment mz="1457.759399" charge="1" ion="y14" responses="6074.72688796465" signaltonoises="143.300467424616" noises="2.46048180007662" />
        <decoy>
          <peptide id="sp|P08865|RSSA_HUMAN.SSIVSVDAPNEIAVIAR.2.0.9997.True" updatedrts="57.2700430833907" scores="39924147.3059161" fdr="0.974259974259974" recomputedscores="-1.14428023167569" predictedrts="58.4280435767556" irts="56.9726941409898" pwhh="5.03865718844497">
            <fragment mz="1053.6051025390625" charge="1" ion="y10" responses="0" signaltonoises="1" noises="3.73687897056324" />
            <fragment mz="1168.632080078125" charge="1" ion="y11" responses="752.84053585678" signaltonoises="17.2733175973241" noises="5.96587687381093" />
            <fragment mz="1267.700439453125" charge="1" ion="y12" responses="87.5914730611358" signaltonoises="7.80246466909683" noises="4.05838731781929" />
            <fragment mz="1354.7325439453125" charge="1" ion="y13" responses="388.347717249329" signaltonoises="20.6390433489202" noises="2.50929363000629" />
            <fragment mz="1566.885009765625" charge="1" ion="y15" responses="116.547756200388" signaltonoises="38.9339351751803" noises="0.848513505874625" />
            <fragment mz="1453.8009033203125" charge="1" ion="y14" responses="0" signaltonoises="1" noises="0.101453442620253" />
          </peptide>
        </decoy>
      </peptide>
      <peptide id="sp|P08865|RSSA_HUMAN.[1Ac]-SGALDVLQ[Dea]MKEEDVLK.2.0.9996.False" updatedrts="67.4270261996685" scores="1011814528.97745" fdr="0.830114566284779" recomputedscores="-0.913793229268533" predictedrts="69.4207878439779" irts="67.0746415681071" pwhh="5.7815893995208336">
        <fragment mz="1447.734863" charge="1" ion="y12" responses="355.504847331635" signaltonoises="5.49229850285519" noises="6.31467159171591" />
        <fragment mz="991.5128784" charge="1" ion="y8" responses="151.629920464526" signaltonoises="4.1376816281698" noises="17.810714976517" />
        <fragment mz="1086.549927" charge="1" ion="b10" responses="543.708761863825" signaltonoises="10.018380582908" noises="10.6746805693103" />
        <fragment mz="1215.592529" charge="1" ion="b11" responses="0" signaltonoises="1" noises="8.73447404902451" />
        <fragment mz="958.4550171" charge="1" ion="b9" responses="534.291361245726" signaltonoises="6.54564747167167" noises="9.60741186002959" />
        <fragment mz="258.1084595" charge="1" ion="b3" responses="4322.51196095784" signaltonoises="21.0776378583573" noises="19.5076455692536" />
        <decoy>
          <peptide id="sp|P08865|RSSA_HUMAN.[1Ac]-LVDEEKMQ[Dea]LVDLAGSK.2.0.9996.True" updatedrts="69.2059166666667" scores="83077389.5945645" fdr="1" recomputedscores="-1.997333759264" predictedrts="69.4207878439779" irts="68.8438931037739" pwhh="4.4947119682253911">
            <fragment mz="1319.6875" charge="1" ion="y12" responses="0" signaltonoises="1" noises="3.81603671140201" />
            <fragment mz="802.4669189453125" charge="1" ion="y8" responses="228.395417333328" signaltonoises="7.29358401942317" noises="6.37314353635897" />
            <fragment mz="1228.6129150390625" charge="1" ion="b10" responses="232.334283914871" signaltonoises="6.37746277679562" noises="8.00065507005442" />
            <fragment mz="1343.639892578125" charge="1" ion="b11" responses="188.070377882687" signaltonoises="4.67895048032804" noises="7.54756778550017" />
            <fragment mz="1129.5445556640625" charge="1" ion="b9" responses="68.1750275186815" signaltonoises="3.43377394659467" noises="10.7320303547821" />
            <fragment mz="370.197265625" charge="1" ion="b3" responses="628.270631590548" signaltonoises="7.46331980910721" noises="13.4924256670715" />
          </peptide>
        </decoy>
      </peptide>
    </protein>
    <protein id="sp|P54577|SYYC_HUMAN">
      <peptide id="sp|P54577|SYYC_HUMAN.ISEEC[CAM]IAQWK.2.1.False" updatedrts="42.0688151867885" scores="1067106161.98078" fdr="0.352147674831381" recomputedscores="-0.00354562669546938" predictedrts="43.883694914493" irts="41.8538342117059" pwhh="9.19299398873808">
        <fragment mz="1150.519775" charge="1" ion="y9" responses="766.542020885951" signaltonoises="9.77783737565269" noises="8.67664078176624" />
        <fragment mz="805.4025269" charge="1" ion="y6" responses="3871.1427012403" signaltonoises="16.6239369962327" noises="17.4993150252975" />
        <fragment mz="934.4451294" charge="1" ion="y7" responses="171.892586107539" signaltonoises="4.00523231662965" noises="13.100375430842" />
        <fragment mz="1063.487671" charge="1" ion="y8" responses="1096.84045032768" signaltonoises="10.3377698921856" noises="11.2040237776934" />
        <fragment mz="803.3603516" charge="1" ion="b7" responses="323.045132066218" signaltonoises="5.81751265426923" noises="11.8190079386749" />
        <fragment mz="532.2474976" charge="2" ion="y8" responses="1620.55394848861" signaltonoises="9.53504121428452" noises="18.5547110734584" />
        <decoy>
          <peptide id="sp|P54577|SYYC_HUMAN.WQAIC[CAM]EESIK.2.1.True" updatedrts="43.9690443113859" scores="823348632.220618" fdr="0.409537166900421" recomputedscores="-0.15765013263052" predictedrts="43.883694914493" irts="43.743766930546" pwhh="3.3923394939517686">
            <fragment mz="1077.5245361328125" charge="1" ion="y9" responses="177.041516798025" signaltonoises="3.19224319562555" noises="10.4545415194256" />
            <fragment mz="765.3447265625" charge="1" ion="y6" responses="424.5067930447" signaltonoises="4.74375036902387" noises="15.4025305529434" />
            <fragment mz="878.42877197265625" charge="1" ion="y7" responses="424.598538978879" signaltonoises="5.33506735007996" noises="15.2605292227616" />
            <fragment mz="949.46588134765625" charge="1" ion="y8" responses="1691.05958603602" signaltonoises="10.0155423497924" noises="15.2610184165904" />
            <fragment mz="917.3822021484375" charge="1" ion="b7" responses="771.666850884295" signaltonoises="8.73523470845166" noises="11.0246142964554" />
            <fragment mz="475.23660278320313" charge="2" ion="y8" responses="0" signaltonoises="1" noises="15.1248952548129" />
          </peptide>
        </decoy>
      </peptide>
      <peptide id="sp|P54577|SYYC_HUMAN.VDAQFGGIDQR.2.1.False" updatedrts="35.7837863666265" scores="38603206274.9487" fdr="0.3787023977433" recomputedscores="-0.0800681919528019" predictedrts="35.443129648321" irts="35.6028608673236" pwhh="4.0889423042950943">
        <fragment mz="792.3999023" charge="1" ion="y7" responses="6132.70771584275" signaltonoises="39.7842150021728" noises="20.4823813459711" />
        <fragment mz="645.3314819" charge="1" ion="y6" responses="13846.7214348062" signaltonoises="58.5167323490485" noises="12.51797160348" />
        <fragment mz="903.4206543" charge="1" ion="b9" responses="962.754996009919" signaltonoises="8.8571246423758" noises="11.783988047762" />
        <fragment mz="991.4955444" charge="1" ion="y9" responses="2058.52125566052" signaltonoises="15.0821144222808" noises="11.1568896785535" />
        <fragment mz="920.4584351" charge="1" ion="y8" responses="0" signaltonoises="1" noises="13.2453028487931" />
        <fragment mz="1031.479248" charge="1" ion="b10" responses="193.735160064694" signaltonoises="3.03220976449483" noises="22.502001274093" />
        <decoy>
          <peptide id="sp|P54577|SYYC_HUMAN.QDIGGFQADVR.2.1.True" updatedrts="36.3907333333333" scores="10812720.1248338" fdr="1" recomputedscores="-3.62672370042685" predictedrts="35.443129648321" irts="36.2065190873411" pwhh="4.0567696797006709">
            <fragment mz="792.39990234375" charge="1" ion="y7" responses="0" signaltonoises="1" noises="18.4068840891378" />
            <fragment mz="735.37841796875" charge="1" ion="y6" responses="1726.21001338242" signaltonoises="10.1639494952713" noises="14.3177555943032" />
            <fragment mz="932.41082763671875" charge="1" ion="b9" responses="377.410047583457" signaltonoises="5.60227710676542" noises="19.7203761844886" />
            <fragment mz="962.50543212890625" charge="1" ion="y9" responses="143.005094455317" signaltonoises="6.21096070303211" noises="10.7349598915204" />
            <fragment mz="849.42132568359375" charge="1" ion="y8" responses="305.88265594212" signaltonoises="4.9427515228837" noises="20.2998086145842" />
            <fragment mz="1031.479248046875" charge="1" ion="b10" responses="1229.10291732407" signaltonoises="10.5949122631003" noises="15.2450632790881" />
          </peptide>
        </decoy>
      </peptide>
      <peptide id="sp|P54577|SYYC_HUMAN.EYTLDVYR.2.1.False" updatedrts="43.2434179687829" scores="1867143610320.96" fdr="0" recomputedscores="3.37383525648963" predictedrts="42.8467462001103" irts="43.0220723997203" pwhh="7.1911337708171787">
        <fragment mz="552.2776489" charge="1" ion="y4" responses="23739.0920900752" signaltonoises="73.349642905747" noises="21.0550003223642" />
        <fragment mz="766.4093628" charge="1" ion="y6" responses="11891.9402525082" signaltonoises="25.9206466460859" noises="28.8548177097652" />
        <fragment mz="665.3616943" charge="1" ion="y5" responses="11162.562750261" signaltonoises="28.5982245069785" noises="23.2484027605732" />
        <fragment mz="929.4727173" charge="1" ion="y7" responses="0" signaltonoises="1" noises="19.6983800547478" />
        <fragment mz="437.2507019" charge="1" ion="y3" responses="8568.18249259321" signaltonoises="24.189581967703" noises="24.0811697420535" />
        <fragment mz="293.1131897" charge="1" ion="b2" responses="2662.72755461373" signaltonoises="13.0984761715833" noises="18.885564108992" />
        <decoy>
          <peptide id="sp|P54577|SYYC_HUMAN.YVDLTYER.2.1.True" updatedrts="43.3678767665582" scores="6373346130.31818" fdr="0.0751285092922104" recomputedscores="0.915771576767034" predictedrts="42.8467462001103" irts="43.1458568165668" pwhh="3.4964044696232452">
            <fragment mz="568.2725830078125" charge="1" ion="y4" responses="374.959771201014" signaltonoises="3.7994293177339" noises="23.2428110703496" />
            <fragment mz="796.383544921875" charge="1" ion="y6" responses="406.151134889795" signaltonoises="4.27523881492543" noises="18.893551551342" />
            <fragment mz="681.35662841796875" charge="1" ion="y5" responses="1349.20985965718" signaltonoises="7.73390377819786" noises="21.631780815216" />
            <fragment mz="895.45196533203125" charge="1" ion="y7" responses="453.191628958642" signaltonoises="4.87258699299148" noises="17.5623388766445" />
            <fragment mz="467.22488403320313" charge="1" ion="y3" responses="868.005766508447" signaltonoises="6.30117894290083" noises="22.6912636831304" />
            <fragment mz="263.13900756835938" charge="1" ion="b2" responses="0" signaltonoises="1" noises="18.1473952246729" />
          </peptide>
        </decoy>
      </peptide>
      <peptide id="sp|P54577|SYYC_HUMAN.NLQEVLGEEK.2.0.9998.False" updatedrts="40.6354541336716" scores="7597092.17583481" fdr="1" recomputedscores="-2.1985517819756" predictedrts="41.5283524738207" irts="40.4282398362009" pwhh="6.2663873381929109">
        <fragment mz="803.4145508" charge="1" ion="y7" responses="0" signaltonoises="1" noises="27.3737933531008" />
        <fragment mz="697.3879395" charge="1" ion="b6" responses="0" signaltonoises="1" noises="16.4882580422166" />
        <fragment mz="931.4730835" charge="1" ion="y8" responses="910.683530637824" signaltonoises="9.04273927369884" noises="17.9758639641459" />
        <fragment mz="674.3719482" charge="1" ion="y6" responses="5152.68783526991" signaltonoises="16.6696662301918" noises="27.2980644364143" />
        <fragment mz="356.1928406" charge="1" ion="b3" responses="2566.53577784535" signaltonoises="11.7149213969744" noises="18.8094795395431" />
        <fragment mz="462.2194519" charge="1" ion="y4" responses="314.27671743282" signaltonoises="6.56936326467005" noises="17.5708005726632" />
        <decoy>
          <peptide id="sp|P54577|SYYC_HUMAN.EEGLVEQLNK.2.0.9998.True" updatedrts="39.8745967282622" scores="26111514.5960271" fdr="1" recomputedscores="-1.7112203982172" predictedrts="41.5283524738207" irts="39.6715051423467" pwhh="5.0168078005466459">
            <fragment mz="843.49346923828125" charge="1" ion="y7" responses="286.449588112946" signaltonoises="3.81496689930736" noises="12.9429672427576" />
            <fragment mz="657.30902099609375" charge="1" ion="b6" responses="0" signaltonoises="1" noises="19.7941854415499" />
            <fragment mz="900.514892578125" charge="1" ion="y8" responses="425.270282653786" signaltonoises="3.91721106668212" noises="11.1878244558996" />
            <fragment mz="730.40936279296875" charge="1" ion="y6" responses="1142.12953141029" signaltonoises="6.06104253144956" noises="23.8158748609208" />
            <fragment mz="316.11392211914063" charge="1" ion="b3" responses="246.943848000867" signaltonoises="3.46587146732624" noises="13.9641382792576" />
            <fragment mz="502.29837036132813" charge="1" ion="y4" responses="240.43658787922" signaltonoises="3.38543956753059" noises="14.2471775398807" />
          </peptide>
        </decoy>
      </peptide>
      <peptide id="sp|P54577|SYYC_HUMAN.NSEPEEVIPSR.2.0.9995.False" updatedrts="31.5692474010595" scores="1102552532638.38" fdr="0" recomputedscores="2.08629563674579" predictedrts="31.8812596289182" irts="31.411158412737" pwhh="9.253061217806275">
        <fragment mz="926.4942017" charge="1" ion="y8" responses="23527.7260134593" signaltonoises="133.362694264938" noises="9.19588728705297" />
        <fragment mz="898.4152832" charge="1" ion="b8" responses="1200.17324368125" signaltonoises="14.4615765826974" noises="8.8383760309237" />
        <fragment mz="700.3988037" charge="1" ion="y6" responses="3442.8542970655" signaltonoises="22.76209797257" noises="9.66682688197658" />
        <fragment mz="829.4414063" charge="1" ion="y7" responses="2083.09648550196" signaltonoises="24.4112759910875" noises="7.93596036753124" />
        <fragment mz="1082.5" charge="1" ion="b10" responses="6420.98949442481" signaltonoises="79.3800074061621" noises="5.7370799640817" />
        <fragment mz="1055.536743" charge="1" ion="y9" responses="1567.15585878517" signaltonoises="37.6677936183175" noises="3.49547106892649" />
        <decoy>
          <peptide id="sp|P54577|SYYC_HUMAN.SPIVEEPESNR.2.0.9995.True" updatedrts="30.53355" scores="2491932.02063182" fdr="1" recomputedscores="-3.59560454264123" predictedrts="31.8812596289182" irts="30.3810729458096" pwhh="2.635555053770509">
            <fragment mz="959.44287109375" charge="1" ion="y8" responses="0" signaltonoises="1" noises="8.265140929735" />
            <fragment mz="881.42510986328125" charge="1" ion="b8" responses="154.776876341676" signaltonoises="4.29436430140247" noises="11.2750436758485" />
            <fragment mz="731.33184814453125" charge="1" ion="y6" responses="212.076205193439" signaltonoises="6.63698009281234" noises="9.64874070417323" />
            <fragment mz="860.37445068359375" charge="1" ion="y7" responses="252.678347150388" signaltonoises="5.01932883045255" noises="9.24988376289866" />
            <fragment mz="1082.5" charge="1" ion="b10" responses="0" signaltonoises="1" noises="4.9568835162765" />
            <fragment mz="1072.5269775390625" charge="1" ion="y9" responses="26.4155183171452" signaltonoises="3.70507696535554" noises="3.6548027514721" />
          </peptide>
        </decoy>
      </peptide>
      <peptide id="sp|P54577|SYYC_HUMAN.VHLMNPMVPGLTGSK.3.0.9975.False" updatedrts="52.4264228062692" scores="180882961739.531" fdr="0" recomputedscores="2.06456879267682" predictedrts="52.1879616460333" irts="52.1553190566515" pwhh="7.6683309435273292">
        <fragment mz="922.4637451" charge="1" ion="b8" responses="2062.51062455651" signaltonoises="15.3157791807981" noises="15.5161706569839" />
        <fragment mz="595.3146362" charge="2" ion="b11" responses="16939.3608540615" signaltonoises="42.6635903348881" noises="26.7573836608213" />
        <fragment mz="758.4406738" charge="1" ion="y8" responses="4976.88189319146" signaltonoises="19.1559128800532" noises="21.4670252918946" />
        <fragment mz="823.3953247" charge="1" ion="b7" responses="6423.92679526668" signaltonoises="25.84787982504" noises="18.4920804179134" />
        <fragment mz="659.3722534" charge="1" ion="y7" responses="25109.0018657746" signaltonoises="59.8352633672099" noises="26.7692325327119" />
        <fragment mz="562.319519" charge="1" ion="y6" responses="2934.62941361982" signaltonoises="14.4820470583035" noises="18.8155333094223" />
        <decoy>
          <peptide id="sp|P54577|SYYC_HUMAN.SGTLGPVMPNMLHVK.3.0.9975.True" updatedrts="50.2874361359815" scores="198730753.717815" fdr="0.815737704918033" recomputedscores="-0.883408120255562" predictedrts="52.1879616460333" irts="50.0279225016723" pwhh="5.7608446861030487">
            <fragment mz="743.3756103515625" charge="1" ion="b8" responses="1615.49156074062" signaltonoises="11.970845471844" noises="24.1092116967109" />
            <fragment mz="543.259521484375" charge="2" ion="b11" responses="0" signaltonoises="1" noises="23.0190212506076" />
            <fragment mz="969.5008544921875" charge="1" ion="y8" responses="741.164718171438" signaltonoises="12.972769008264" noises="14.918914518965" />
            <fragment mz="612.33514404296875" charge="1" ion="b7" responses="713.12976666145" signaltonoises="5.30783110513593" noises="26.0279005918735" />
            <fragment mz="838.46038818359375" charge="1" ion="y7" responses="3923.04948511744" signaltonoises="12.016355518868" noises="28.5830507515165" />
            <fragment mz="741.4075927734375" charge="1" ion="y6" responses="6522.22232959776" signaltonoises="22.3497704599109" noises="27.2097348111811" />
          </peptide>
        </decoy>
      </peptide>
    </protein>
    <protein id="sp|P26640|SYVC_HUMAN">
      <peptide id="sp|P26640|SYVC_HUMAN.ITPAHDQNDYEVGQR.3.1.False" updatedrts="23.8698618948266" scores="13066461348225.7" fdr="0" recomputedscores="3.34882915625712" predictedrts="23.6472334965913" irts="23.7534920845905" pwhh="6.1927934654291006">
        <fragment mz="1528.67749" charge="1" ion="y13" responses="0" signaltonoises="1" noises="0.0499810909090909" />
        <fragment mz="1223.528687" charge="1" ion="y10" responses="3988.15525683706" signaltonoises="7128.4771236364" noises="0.0499810909090909" />
        <fragment mz="751.3733521" charge="1" ion="y6" responses="5339.43027546357" signaltonoises="56.4567797020962" noises="7.90502342215936" />
        <fragment mz="992.4431763" charge="1" ion="b9" responses="990.174605271123" signaltonoises="28.0158586198393" noises="2.66278056049472" />
        <fragment mz="1108.501831" charge="1" ion="y9" responses="3332.32018280755" signaltonoises="6011.24096289193" noises="0.0499810909090909" />
        <fragment mz="980.4431763" charge="1" ion="y8" responses="1957.31896926911" signaltonoises="75.0318861671081" noises="2.55613731915412" />
        <decoy>
          <peptide id="sp|P26640|SYVC_HUMAN.QGVEYDNQDHAPTIR.3.1.True" updatedrts="23.4993581538519" scores="13465638501.7645" fdr="0.229749631811487" recomputedscores="0.314080350494473" predictedrts="23.6472334965913" irts="23.3849959209137" pwhh="1.156606966214325">
            <fragment mz="1557.729248046875" charge="1" ion="y13" responses="0" signaltonoises="1" noises="0.0499810909090909" />
            <fragment mz="1166.554931640625" charge="1" ion="y10" responses="38.8499972292894" signaltonoises="330.484680254878" noises="0.0499810909090909" />
            <fragment mz="694.39947509765625" charge="1" ion="y6" responses="361.822327238461" signaltonoises="315.538011291277" noises="0.12109177366404" />
            <fragment mz="1049.4169921875" charge="1" ion="b9" responses="38.8499974619907" signaltonoises="307.71076458929" noises="0.0536802307515245" />
            <fragment mz="1051.5279541015625" charge="1" ion="y9" responses="26.5574017210436" signaltonoises="9.88493933571902" noises="1.14237421891908" />
            <fragment mz="937.4849853515625" charge="1" ion="y8" responses="38.8499999999982" signaltonoises="330.484680254875" noises="0.0499810909090909" />
          </peptide>
        </decoy>
      </peptide>
      <peptide id="sp|P26640|SYVC_HUMAN.YGEAGEGPGWGGAHPR.3.1.False" updatedrts="28.9102100079538" scores="7475988118324.63" fdr="0" recomputedscores="4.14180354184803" predictedrts="28.6412435776547" irts="28.7665290336802" pwhh="4.0931992924433223">
        <fragment mz="594.3106689" charge="1" ion="y6" responses="14648.7932482222" signaltonoises="119.839636586248" noises="12.6895393801182" />
        <fragment mz="1177.549683" charge="1" ion="y12" responses="0" signaltonoises="1" noises="2.64361855707516" />
        <fragment mz="607.2358398" charge="1" ion="b6" responses="878.034350481237" signaltonoises="10.3265453561696" noises="11.2740037092186" />
        <fragment mz="991.4856567" charge="1" ion="y10" responses="2750.80511483174" signaltonoises="61.3668542559937" noises="5.55256596911774" />
        <fragment mz="1248.586792" charge="1" ion="y13" responses="0" signaltonoises="1" noises="0.0910573166124217" />
        <fragment mz="780.3899536" charge="1" ion="y7" responses="3320.28281580457" signaltonoises="24.1850686706456" noises="11.7569754782191" />
        <decoy>
          <peptide id="sp|P26640|SYVC_HUMAN.PHAGGWGPGEGAEGYR.3.1.True" updatedrts="27.7735078937007" scores="18225454.9189653" fdr="1" recomputedscores="-1.48680978472653" predictedrts="28.6412435776547" irts="27.6359861483548" pwhh="3.406912674020631">
            <fragment mz="652.304931640625" charge="1" ion="y6" responses="322.512045262442" signaltonoises="5.03932112716705" noises="12.2449424438237" />
            <fragment mz="1235.5439453125" charge="1" ion="y12" responses="0" signaltonoises="1" noises="2.45680726590407" />
            <fragment mz="606.2783203125" charge="1" ion="b6" responses="251.990104157384" signaltonoises="4.08079095680103" noises="12.958816991414" />
            <fragment mz="992.44317626953125" charge="1" ion="y10" responses="306.986627527734" signaltonoises="7.03229424169407" noises="6.93887512474078" />
            <fragment mz="1292.5654296875" charge="1" ion="y13" responses="27.0646179970863" signaltonoises="5.48875624711747" noises="2.09625488138096" />
            <fragment mz="781.3475341796875" charge="1" ion="y7" responses="122.24457701797" signaltonoises="3.99250689893891" noises="8.51661568303851" />
          </peptide>
        </decoy>
      </peptide>
      <peptide id="sp|P26640|SYVC_HUMAN.[1Ac]-STLYVSPHPDAFPSLR.2.0.9984.False" updatedrts="62.714744943288" scores="1661177622939.65" fdr="0" recomputedscores="2.30157433225491" predictedrts="62.5617219439777" irts="62.3878938430414" pwhh="8.8216219886592846">
        <fragment mz="1485.748535" charge="1" ion="y13" responses="2055.15967646336" signaltonoises="40.352666467156" noises="4.10495059393527" />
        <fragment mz="1223.616699" charge="1" ion="y11" responses="7348.99097484615" signaltonoises="30.6884361169248" noises="16.3639907579561" />
        <fragment mz="1136.584717" charge="1" ion="y10" responses="5298.06347751447" signaltonoises="42.9259816990049" noises="8.54137535082919" />
        <fragment mz="1322.685181" charge="1" ion="y12" responses="2690.38555930762" signaltonoises="42.4133335054406" noises="5.11613278454209" />
        <fragment mz="1039.531982" charge="1" ion="y9" responses="708.401112577591" signaltonoises="10.8888445002096" noises="9.37909718158219" />
        <fragment mz="344.1816101" charge="1" ion="b3" responses="10562.9859125576" signaltonoises="61.9788382491058" noises="11.1213867749386" />
        <decoy>
          <peptide id="sp|P26640|SYVC_HUMAN.[1Ac]-LSPFADPHPSVYLTSR.2.0.9984.True" updatedrts="63.9012709520571" scores="45267246.169443" fdr="1" recomputedscores="-2.24463465868593" predictedrts="62.5617219439777" irts="63.5679906517368" pwhh="3.4750109640082294">
            <fragment mz="1489.743408203125" charge="1" ion="y13" responses="0" signaltonoises="1" noises="2.60978900925676" />
            <fragment mz="1271.6378173828125" charge="1" ion="y11" responses="336.59468309144" signaltonoises="9.67670043874651" noises="3.99122246000043" />
            <fragment mz="1156.6109619140625" charge="1" ion="y10" responses="162.16131277071" signaltonoises="3.05015058796937" noises="9.16059922951369" />
            <fragment mz="1342.675048828125" charge="1" ion="y12" responses="0" signaltonoises="1" noises="7.79071192894179" />
            <fragment mz="1059.5582275390625" charge="1" ion="y9" responses="0" signaltonoises="1" noises="10.6086653271268" />
            <fragment mz="340.18670654296875" charge="1" ion="b3" responses="425.837768831661" signaltonoises="6.10555392055707" noises="9.32709253155494" />
          </peptide>
        </decoy>
      </peptide>
      <peptide id="sp|P26640|SYVC_HUMAN.GFVPSPTSQPGGHESLVDR.3.0.9942.False" updatedrts="41.6208125733049" scores="116452064625.918" fdr="0.00272603362108133" recomputedscores="1.79701353461061" predictedrts="41.5893831691006" irts="41.408259103742" pwhh="6.6769765512763843">
        <fragment mz="1479.718628" charge="1" ion="y14" responses="390.583176361878" signaltonoises="576.011915438328" noises="0.12635828744504" />
        <fragment mz="773.3828125" charge="1" ion="b8" responses="3375.50335258052" signaltonoises="17.7831520880855" noises="20.1032132495759" />
        <fragment mz="839.4152222" charge="2" ion="b17" responses="672.489756570142" signaltonoises="3.96658678185689" noises="31.310747819862" />
        <fragment mz="1066.527588" charge="1" ion="y10" responses="16776.0712886511" signaltonoises="74.0338421041912" noises="15.6635865686616" />
        <fragment mz="969.4748535" charge="1" ion="y9" responses="2551.76234689194" signaltonoises="16.012857627371" noises="10.4407679053715" />
        <fragment mz="855.4318848" charge="1" ion="y7" responses="1030.43736548779" signaltonoises="10.5692635951927" noises="10.9117192768267" />
        <decoy>
          <peptide id="sp|P26640|SYVC_HUMAN.DVLSEHGGPQSTPSPVFGR.3.0.9942.True" updatedrts="43.249401625745" scores="10088567.8098786" fdr="1" recomputedscores="-2.298258441383" predictedrts="41.5893831691006" irts="43.0280236341922" pwhh="2.9509029240789748">
            <fragment mz="1423.7076416015625" charge="1" ion="y14" responses="116.549999999872" signaltonoises="169.466187376563" noises="0.110694602048773" />
            <fragment mz="795.3631591796875" charge="1" ion="b8" responses="559.567199541046" signaltonoises="5.47709947135407" noises="15.4472179988828" />
            <fragment mz="868.41790771484375" charge="2" ion="b17" responses="0" signaltonoises="1" noises="10.3572377608586" />
            <fragment mz="1075.5531005859375" charge="1" ion="y10" responses="394.336588651407" signaltonoises="5.67856532193237" noises="13.0560635251507" />
            <fragment mz="947.4945068359375" charge="1" ion="y9" responses="222.643069486269" signaltonoises="5.49180332609777" noises="12.9566795018263" />
            <fragment mz="759.414794921875" charge="1" ion="y7" responses="293.152939749138" signaltonoises="4.11693838434914" noises="14.6718662735063" />
          </peptide>
        </decoy>
      </peptide>
      <peptide id="sp|P26640|SYVC_HUMAN.SSAQDPQAVLGALGR.2.0.9937.False" updatedrts="53.9636816269932" scores="45699568951373.4" fdr="0" recomputedscores="3.76408758925503" predictedrts="53.6726866395413" irts="53.6842482289309" pwhh="5.7337830400516863">
        <fragment mz="981.5839844" charge="1" ion="y10" responses="19944.6707480818" signaltonoises="169.782803557873" noises="8.49451462324897" />
        <fragment mz="1096.610962" charge="1" ion="y11" responses="4552.10975625398" signaltonoises="29.2068911606905" noises="11.0587580832378" />
        <fragment mz="756.4726563" charge="1" ion="y8" responses="3924.70888003555" signaltonoises="42.8051193149145" noises="6.69134072609705" />
        <fragment mz="884.4108276" charge="1" ion="b9" responses="780.473343393208" signaltonoises="9.95513319423684" noises="15.6288465894562" />
        <fragment mz="489.1939697" charge="1" ion="b5" responses="2188.07607045715" signaltonoises="14.1996285203989" noises="12.9846598831082" />
        <fragment mz="473.2830505" charge="1" ion="y5" responses="2624.20541861158" signaltonoises="26.2460444898651" noises="10.9914164921131" />
        <decoy>
          <peptide id="sp|P26640|SYVC_HUMAN.GLAGLVAQPDQASSR.2.0.9937.True" updatedrts="53.3501192279826" scores="872136734.08969" fdr="0.843688685415304" recomputedscores="-0.943602782147584" predictedrts="53.6726866395413" irts="53.0740104223791" pwhh="4.38868825038352">
            <fragment mz="1058.5224609375" charge="1" ion="y10" responses="255.823774509065" signaltonoises="6.51570250748192" noises="14.4527458523343" />
            <fragment mz="1171.6065673828125" charge="1" ion="y11" responses="428.677972404911" signaltonoises="6.69569946977467" noises="9.59751924487754" />
            <fragment mz="888.4169921875" charge="1" ion="y8" responses="745.107176982593" signaltonoises="6.41565266008368" noises="15.5654254477987" />
            <fragment mz="807.4722900390625" charge="1" ion="b9" responses="158.143578277438" signaltonoises="5.90269306576189" noises="6.36730057301209" />
            <fragment mz="412.25543212890625" charge="1" ion="b5" responses="0" signaltonoises="1" noises="12.9651732118764" />
            <fragment mz="548.2786865234375" charge="1" ion="y5" responses="172.070986911475" signaltonoises="3.61755125750979" noises="13.8584613655589" />
          </peptide>
        </decoy>
      </peptide>
      <peptide id="sp|P26640|SYVC_HUMAN.C[CAM]GEMAQAASAAVTR.2.0.9929.False" updatedrts="33.5173371201518" scores="37016126171290.4" fdr="0" recomputedscores="4.43578128793928" predictedrts="33.6442323096052" irts="33.348692393082" pwhh="5.585030425308414">
        <fragment mz="746.4155273" charge="1" ion="y8" responses="3544.86814502963" signaltonoises="73.262873507117" noises="3.94577045088268" />
        <fragment mz="1076.551758" charge="1" ion="y11" responses="1840.24091748373" signaltonoises="43.1238109992609" noises="3.93988829354465" />
        <fragment mz="874.4741211" charge="1" ion="y9" responses="3966.77355888348" signaltonoises="78.5130750796056" noises="4.91955453939092" />
        <fragment mz="945.5112305" charge="1" ion="y10" responses="4029.46597168302" signaltonoises="80.3293624256618" noises="4.38487346015605" />
        <fragment mz="1262.615723" charge="1" ion="y13" responses="0" signaltonoises="1" noises="0.114107755931984" />
        <fragment mz="1404.635864" charge="1" ion="b14" responses="0" signaltonoises="1" noises="1.3193137572309" />
        <decoy>
          <peptide id="sp|P26640|SYVC_HUMAN.TVAASAAQAMEGC[CAM]R.2.0.9929.True" updatedrts="33.0717956446193" scores="22475667.1447267" fdr="1" recomputedscores="-1.80361752059697" predictedrts="33.6442323096052" irts="32.9055650873748" pwhh="8.1549769474752019">
            <fragment mz="922.386962890625" charge="1" ion="y8" responses="52.8248186981517" signaltonoises="4.54074122354519" noises="6.12591359354711" />
            <fragment mz="1151.4931640625" charge="1" ion="y11" responses="77.5932411835442" signaltonoises="123.598623882673" noises="0.133627195347276" />
            <fragment mz="993.424072265625" charge="1" ion="y9" responses="83.3677116023964" signaltonoises="4.58321900469234" noises="3.6009913369779" />
            <fragment mz="1080.4560546875" charge="1" ion="y10" responses="299.44308411809" signaltonoises="13.4256262782053" noises="2.43823626303521" />
            <fragment mz="1321.5987548828125" charge="1" ion="y13" responses="38.8406235071948" signaltonoises="330.484680254882" noises="0.0499810909090909" />
            <fragment mz="1404.6358642578125" charge="1" ion="b14" responses="38.8499972292914" signaltonoises="13.4428049792028" noises="1.22876028280078" />
          </peptide>
        </decoy>
      </peptide>
    </protein>
    <protein id="sp|Q16629|SRSF7_HUMAN">
      <peptide id="sp|Q16629|SRSF7_HUMAN.NPPGFAFVEFEDPRDAEDAVR.3.1.False" updatedrts="67.1336164473573" scores="1.08836825449672E+15" fdr="0" recomputedscores="6.17459291912416" predictedrts="67.472752399317" irts="66.7828216587384" pwhh="9.21616044355931">
        <fragment mz="1028.511963" charge="1" ion="y9" responses="41379.6814405826" signaltonoises="132.593375649622" noises="19.1057318571259" />
        <fragment mz="1084.008179" charge="2" ion="y19" responses="49014.4238123794" signaltonoises="170.106432443543" noises="15.53851052012" />
        <fragment mz="1350.600098" charge="1" ion="b12" responses="2199.49674570898" signaltonoises="35.0842128522741" noises="10.6542035598657" />
        <fragment mz="1035.481812" charge="2" ion="y18" responses="13962.8193056121" signaltonoises="40.4990990607236" noises="18.3054880639913" />
        <fragment mz="897.9182739" charge="2" ion="y15" responses="14948.2956265408" signaltonoises="116.414974043019" noises="7.51043344887329" />
        <fragment mz="931.4591675" charge="1" ion="y8" responses="0" signaltonoises="1" noises="15.6758776451504" />
        <decoy>
          <peptide id="sp|Q16629|SRSF7_HUMAN.VADEADRPDEFEVFAFGPPNR.3.1.True" updatedrts="67.8560749372951" scores="257905362.642414" fdr="0.556841388699796" recomputedscores="-0.452195680148304" predictedrts="67.472752399317" irts="67.5013655019323" pwhh="4.0320329750940571">
            <fragment mz="1004.53125" charge="1" ion="y9" responses="983.583320678243" signaltonoises="8.75248839862025" noises="14.7494002138444" />
            <fragment mz="1104.5032958984375" charge="2" ion="y19" responses="242.779302577672" signaltonoises="3.92968311108175" noises="12.4090915284255" />
            <fragment mz="1374.580810546875" charge="1" ion="b12" responses="180.830008048152" signaltonoises="4.39677172824897" noises="10.0248003067744" />
            <fragment mz="1046.98974609375" charge="2" ion="y18" responses="0" signaltonoises="1" noises="3.25646499247143" />
            <fragment mz="889.43646240234375" charge="2" ion="y15" responses="743.071579812573" signaltonoises="7.27445061376366" noises="15.2106416830657" />
            <fragment mz="905.46282958984375" charge="1" ion="y8" responses="0" signaltonoises="1" noises="25.879199967587" />
          </peptide>
        </decoy>
      </peptide>
      <peptide id="sp|Q16629|SRSF7_HUMAN.VYVGNLGTGAGKGELER.3.1.False" updatedrts="37.4397348478966" scores="174979903128655" fdr="0" recomputedscores="4.76950242955844" predictedrts="37.6101215099688" irts="37.2498365793335" pwhh="5.7187481082780094">
        <fragment mz="1457.77063" charge="1" ion="y15" responses="0" signaltonoises="1" noises="0.0508798887081553" />
        <fragment mz="603.3096924" charge="1" ion="y5" responses="47846.6697062138" signaltonoises="118.720585137401" noises="28.7023160423951" />
        <fragment mz="788.4260864" charge="1" ion="y7" responses="35039.3668594075" signaltonoises="136.891487699104" noises="20.1593071496106" />
        <fragment mz="1074.553833" charge="1" ion="y11" responses="59270.6308401321" signaltonoises="323.399113989245" noises="14.5382995725802" />
        <fragment mz="1358.702271" charge="1" ion="y14" responses="5636.73334197318" signaltonoises="145.986792490764" noises="2.73006959827375" />
        <fragment mz="859.4631958" charge="1" ion="y8" responses="12403.9236263142" signaltonoises="75.3572468278076" noises="15.0572207286498" />
        <decoy>
          <peptide id="sp|Q16629|SRSF7_HUMAN.ELEGKGAGTGLNGVYVR.3.1.True" updatedrts="36.4507" scores="387910961.768697" fdr="0.819790301441678" recomputedscores="-0.89074309459427" predictedrts="37.6101215099688" irts="36.2661608241749" pwhh="1.1566069662140754">
            <fragment mz="1477.7757568359375" charge="1" ion="y15" responses="38.8500000000007" signaltonoises="330.484680254882" noises="0.0499810909090909" />
            <fragment mz="593.340576171875" charge="1" ion="y5" responses="0" signaltonoises="1" noises="14.8172803055165" />
            <fragment mz="820.46759033203125" charge="1" ion="y7" responses="0" signaltonoises="1" noises="9.45425738763226" />
            <fragment mz="1106.5953369140625" charge="1" ion="y11" responses="38.81514713717" signaltonoises="8.66575408391535" noises="1.90566168951084" />
            <fragment mz="1348.733154296875" charge="1" ion="y14" responses="15.7904158198814" signaltonoises="134.324081199031" noises="0.0499810909090909" />
            <fragment mz="877.489013671875" charge="1" ion="y8" responses="534.446299809111" signaltonoises="5.83495884388602" noises="15.1385626380507" />
          </peptide>
        </decoy>
      </peptide>
      <peptide id="sp|Q16629|SRSF7_HUMAN.AFSYYGPLR.2.1.False" updatedrts="48.5145419166291" scores="266720171157.415" fdr="0" recomputedscores="2.284248585681" predictedrts="48.5670416639651" irts="48.2646347229385" pwhh="6.8121265235544923">
        <fragment mz="855.4359131" charge="1" ion="y7" responses="269661.846410423" signaltonoises="655.88901555667" noises="28.8088129872637" />
        <fragment mz="605.3405762" charge="1" ion="y5" responses="161285.911059799" signaltonoises="414.422517722002" noises="27.5501108456239" />
        <fragment mz="632.2714844" charge="1" ion="b5" responses="0" signaltonoises="1" noises="22.2659213661213" />
        <fragment mz="768.4039307" charge="1" ion="y6" responses="75248.0729418292" signaltonoises="193.767138647502" noises="26.3384270983766" />
        <fragment mz="1055.530884" charge="1" ion="b9" responses="0" signaltonoises="1" noises="10.6333010255147" />
        <fragment mz="469.2081604" charge="1" ion="b4" responses="0" signaltonoises="1" noises="18.144459443499" />
        <decoy>
          <peptide id="sp|Q16629|SRSF7_HUMAN.LPGYYSFAR.2.1.True" updatedrts="48.6220526142892" scores="20373612952.9152" fdr="0.0415478615071283" recomputedscores="1.14766940233158" predictedrts="48.5670416639651" irts="48.3715628730773" pwhh="8.76916857850574">
            <fragment mz="863.40460205078125" charge="1" ion="y7" responses="575.224810260816" signaltonoises="5.80627339767303" noises="27.5987954469823" />
            <fragment mz="643.31982421875" charge="1" ion="y5" responses="3336.29357071094" signaltonoises="14.7887173310939" noises="20.675137417834" />
            <fragment mz="594.292236328125" charge="1" ion="b5" responses="2648.82282854909" signaltonoises="16.0410138185877" noises="21.1694578255629" />
            <fragment mz="806.3831787109375" charge="1" ion="y6" responses="5845.167892444" signaltonoises="16.1973113843858" noises="23.9721078248071" />
            <fragment mz="1055.5308837890625" charge="1" ion="b9" responses="73.0852455531108" signaltonoises="3.18220260415972" noises="12.4178825522102" />
            <fragment mz="431.2288818359375" charge="1" ion="b4" responses="3233.04670225035" signaltonoises="13.1837823522805" noises="26.068678454625" />
          </peptide>
        </decoy>
      </peptide>
      <peptide id="sp|Q16629|SRSF7_HUMAN.VELSTGMPR.2.1.False" updatedrts="34.5119726810559" scores="190615659933.139" fdr="0" recomputedscores="1.95916700125134" predictedrts="34.6782048978259" irts="34.3379385137427" pwhh="8.69719007194273">
        <fragment mz="761.3974609" charge="1" ion="y7" responses="40606.4094784414" signaltonoises="132.867912461634" noises="16.6712240946007" />
        <fragment mz="648.3133545" charge="1" ion="y6" responses="22636.0950553185" signaltonoises="73.9277833700881" noises="23.2088127676812" />
        <fragment mz="718.3439941" charge="1" ion="b7" responses="451.635090245311" signaltonoises="12.7740699341523" noises="10.0517609364431" />
        <fragment mz="890.4400024" charge="1" ion="y8" responses="5562.33177236424" signaltonoises="33.8993093614202" noises="10.3137955531396" />
        <fragment mz="460.2336731" charge="1" ion="y4" responses="5597.47040349171" signaltonoises="20.226320632106" noises="21.4060097727246" />
        <fragment mz="429.234375" charge="1" ion="b4" responses="0" signaltonoises="1" noises="16.386158316074" />
        <decoy>
          <peptide id="sp|Q16629|SRSF7_HUMAN.PMGTSLEVR.2.1.True" updatedrts="35.9999715806555" scores="269586552.635976" fdr="0.822411533420708" recomputedscores="-0.892696441895916" predictedrts="34.6782048978259" irts="35.8178746801496" pwhh="3.0615563267297041">
            <fragment mz="761.41522216796875" charge="1" ion="y7" responses="669.07148833954" signaltonoises="8.77321495699862" noises="13.518334480749" />
            <fragment mz="704.39373779296875" charge="1" ion="y6" responses="295.362858535875" signaltonoises="4.58481987499973" noises="14.4602787121476" />
            <fragment mz="716.328369140625" charge="1" ion="b7" responses="0" signaltonoises="1" noises="14.3562760301967" />
            <fragment mz="892.4556884765625" charge="1" ion="y8" responses="324.344437679632" signaltonoises="7.98281116557544" noises="7.5832140564898" />
            <fragment mz="516.31402587890625" charge="1" ion="y4" responses="0" signaltonoises="1" noises="10.3830992971899" />
            <fragment mz="387.169677734375" charge="1" ion="b4" responses="258.15579299145" signaltonoises="4.34919282295256" noises="16.1651497396858" />
          </peptide>
        </decoy>
      </peptide>
      <peptide id="sp|Q16629|SRSF7_HUMAN.GGE[KXX]TKVYVGNLGTGAGKGELER.4.0.9986.False" updatedrts="37.436962211467" scores="370839761084426" fdr="0" recomputedscores="5.09570055040297" predictedrts="37.6255752461542" irts="37.2470789664553" pwhh="5.7187481082780094">
        <fragment mz="788.4260864" charge="1" ion="y7" responses="35039.3668594075" signaltonoises="136.891487699104" noises="20.1593071496106" />
        <fragment mz="916.4846802" charge="1" ion="y9" responses="42060.0525625953" signaltonoises="171.768572573808" noises="19.752650430943" />
        <fragment mz="859.4631958" charge="1" ion="y8" responses="12403.9236263142" signaltonoises="75.3572468278076" noises="15.0572207286498" />
        <fragment mz="1457.77063" charge="1" ion="y15" responses="0" signaltonoises="1" noises="0.0508798887081553" />
        <fragment mz="603.3096924" charge="1" ion="y5" responses="47846.6697062138" signaltonoises="118.720585137401" noises="28.7023160423951" />
        <fragment mz="1074.553833" charge="1" ion="y11" responses="59270.6308401321" signaltonoises="323.399113989245" noises="14.5382995725802" />
        <decoy>
          <peptide id="sp|Q16629|SRSF7_HUMAN.ELEGKGAGTGLNGVYVKTE[KXX]GGR.4.0.9986.True" updatedrts="39.2888853630475" scores="2578352.69039747" fdr="1" recomputedscores="-3.04342662646381" predictedrts="37.6255752461542" irts="39.0889674585554" pwhh="9.7396186159496452">
            <fragment mz="784.37139892578125" charge="1" ion="y7" responses="713.097423578642" signaltonoises="5.16991749840637" noises="19.3102741335657" />
            <fragment mz="1046.503173828125" charge="1" ion="y9" responses="0" signaltonoises="1" noises="15.9543636217618" />
            <fragment mz="947.43475341796875" charge="1" ion="y8" responses="277.70354915279" signaltonoises="5.31307994443294" noises="11.0870170950803" />
            <fragment mz="1545.7421875" charge="1" ion="y15" responses="76.8019182295959" signaltonoises="330.593009446221" noises="0.0499810909090909" />
            <fragment mz="557.2080078125" charge="1" ion="y5" responses="1343.82483525494" signaltonoises="10.0885653014492" noises="11.1700720226643" />
            <fragment mz="1217.5675048828125" charge="1" ion="y11" responses="2833.00677856569" signaltonoises="68.4858719743426" noises="2.65824988803966" />
          </peptide>
        </decoy>
      </peptide>
      <peptide id="sp|Q16629|SRSF7_HUMAN.RPFDPNDRC[CAM]YEC[CAM]GEK.4.0.9974.False" updatedrts="27.1694781726437" scores="2201394.01644554" fdr="1" recomputedscores="-2.83072668341048" predictedrts="25.9353315731727" irts="27.0352293668696" pwhh="1.7463469732563195">
        <fragment mz="516.2565308" charge="1" ion="b4" responses="3839.37250172934" signaltonoises="10.7060339336521" noises="20.6948633024405" />
        <fragment mz="1427.567871" charge="1" ion="y11" responses="38.8488794963362" signaltonoises="330.484680254878" noises="0.0499810909090909" />
        <fragment mz="613.3092651" charge="1" ion="b5" responses="924.490582765931" signaltonoises="15.2192520103623" noises="10.4660893448792" />
        <fragment mz="1330.515015" charge="1" ion="y10" responses="0" signaltonoises="1" noises="0.0859310274544434" />
        <fragment mz="1216.472168" charge="1" ion="y9" responses="38.8500000000005" signaltonoises="330.484680254882" noises="0.0499810909090909" />
        <fragment mz="1158.510864" charge="1" ion="b9" responses="116.540613079309" signaltonoises="661.080220735529" noises="0.0499810909090909" />
        <decoy>
          <peptide id="sp|Q16629|SRSF7_HUMAN.EGC[CAM]EYC[CAM]RDNPDFPRK.4.0.9974.True" updatedrts="28.0464940583577" scores="2614554.36844723" fdr="1" recomputedscores="-2.82505115778011" predictedrts="25.9353315731727" irts="27.907493135432" pwhh="1.1565871074406024">
            <fragment mz="476.14456176757813" charge="1" ion="b4" responses="139.661272020926" signaltonoises="13.7954150418796" noises="2.28303565560597" />
            <fragment mz="1467.6798095703125" charge="1" ion="y11" responses="0" signaltonoises="1" noises="-1" />
            <fragment mz="639.2078857421875" charge="1" ion="b5" responses="116.529223398209" signaltonoises="14.428425028584" noises="1.45456676627126" />
            <fragment mz="1304.616455078125" charge="1" ion="y10" responses="0" signaltonoises="1" noises="0.0499810909090909" />
            <fragment mz="1144.5858154296875" charge="1" ion="y9" responses="158.933355353997" signaltonoises="10.6643743197549" noises="1.77811514308794" />
            <fragment mz="1184.4095458984375" charge="1" ion="b9" responses="71.1118219277841" signaltonoises="604.925810353267" noises="0.0499810909090909" />
          </peptide>
        </decoy>
      </peptide>
    </protein>
    <protein id="sp|P24534|EF1B_HUMAN">
      <peptide id="sp|P24534|EF1B_HUMAN.SYIEGYVPSQ[Dea]ADVAVFEAVSSPPPADLC[CAM]HALR.4.1.False" updatedrts="80.4312083652603" scores="9272199.63382971" fdr="0.744278606965174" recomputedscores="-0.778287813136785" predictedrts="78.3183694566496" irts="80.0083604751449" pwhh="2.7835206657602969">
        <fragment mz="1052.530518" charge="1" ion="y9" responses="368.665858484715" signaltonoises="6.20868177429834" noises="13.806159656457" />
        <fragment mz="1149.557251" charge="3" ion="y32" responses="179.467900849067" signaltonoises="3.77893496351166" noises="16.636554221371" />
        <fragment mz="1246.597046" charge="2" ion="b24" responses="152.699099418934" signaltonoises="6.10717360746744" noises="9.30348578539314" />
        <fragment mz="1420.700195" charge="1" ion="y13" responses="52.824818698153" signaltonoises="5.15405739192471" noises="5.39659135843305" />
        <fragment mz="893.421814" charge="3" ion="b26" responses="412.023716823827" signaltonoises="5.87279359572088" noises="15.0911336434664" />
        <fragment mz="769.4137573" charge="1" ion="y6" responses="113.920859671094" signaltonoises="3.4910383343586" noises="11.3346332193302" />
        <decoy>
          <peptide id="sp|P24534|EF1B_HUMAN.LAHC[CAM]LDAPPPSSVAEFVAVDAQ[Dea]SPVYGEIYSR.4.1.True" updatedrts="77.5186542348693" scores="1414446.83255485" fdr="1" recomputedscores="-1.84981676465763" predictedrts="78.3183694566496" irts="77.1115880411442" pwhh="6.0469219258772933">
            <fragment mz="1083.5469970703125" charge="1" ion="y9" responses="0" signaltonoises="1" noises="8.71845883723299" />
            <fragment mz="1149.5572509765625" charge="3" ion="y32" responses="0" signaltonoises="1" noises="10.4799745235628" />
            <fragment mz="1231.0888671875" charge="2" ion="b24" responses="38.8499999998747" signaltonoises="330.484680254878" noises="0.0499810909090909" />
            <fragment mz="1485.6856689453125" charge="1" ion="y13" responses="388.264208002706" signaltonoises="20.0379676269686" noises="3.40889886229475" />
            <fragment mz="908.43890380859375" charge="3" ion="b26" responses="666.053154366075" signaltonoises="8.87183152460264" noises="9.59215893925401" />
            <fragment mz="724.3624267578125" charge="1" ion="y6" responses="320.279217086556" signaltonoises="8.36504275080294" noises="8.33643826541634" />
          </peptide>
        </decoy>
      </peptide>
      <peptide id="sp|P24534|EF1B_HUMAN.SPAGLQVLNDYLADK.2.1.False" updatedrts="67.5785411361701" scores="50942663809119.6" fdr="0" recomputedscores="4.95639787455854" predictedrts="67.9491738927508" irts="67.2253355197894" pwhh="6.0245920324819151">
        <fragment mz="951.4782104" charge="1" ion="y8" responses="32598.1446228132" signaltonoises="141.623881979681" noises="18.4265769595164" />
        <fragment mz="1050.546631" charge="1" ion="y9" responses="30175.200273121" signaltonoises="116.060175836289" noises="16.7160021168632" />
        <fragment mz="1178.605225" charge="1" ion="y10" responses="27690.2497744426" signaltonoises="127.826463692719" noises="13.4076975893193" />
        <fragment mz="838.394104" charge="1" ion="y7" responses="20006.7027342048" signaltonoises="81.6857086970868" noises="14.4410397710351" />
        <fragment mz="1291.689209" charge="1" ion="y11" responses="4835.49459389397" signaltonoises="40.3540899916068" noises="9.62477900540711" />
        <fragment mz="995.515625" charge="1" ion="b10" responses="7138.45096813383" signaltonoises="27.1941481867138" noises="15.6502332751344" />
        <decoy>
          <peptide id="sp|P24534|EF1B_HUMAN.DALYDNLVQLGAPSK.2.1.True" updatedrts="69.6649833333333" scores="120653797.034254" fdr="0.693386773547094" recomputedscores="-0.689441068150418" predictedrts="67.9491738927508" irts="69.3004723142656" pwhh="3.5139647899638797">
            <fragment mz="799.46722412109375" charge="1" ion="y8" responses="441.657096536262" signaltonoises="8.48071313414939" noises="7.84120002412872" />
            <fragment mz="912.55126953125" charge="1" ion="y9" responses="205.538272209741" signaltonoises="12.8941105078468" noises="4.83393711336774" />
            <fragment mz="1026.59423828125" charge="1" ion="y10" responses="0" signaltonoises="1" noises="8.54557186937211" />
            <fragment mz="700.3988037109375" charge="1" ion="y7" responses="379.529608271039" signaltonoises="6.82150577340842" noises="9.54215229429561" />
            <fragment mz="1141.6212158203125" charge="1" ion="y11" responses="140.719938344566" signaltonoises="4.45195790484188" noises="8.44910110065797" />
            <fragment mz="1145.583740234375" charge="1" ion="b10" responses="109.747356428407" signaltonoises="4.37033338469078" noises="11.8097183245055" />
          </peptide>
        </decoy>
      </peptide>
      <peptide id="sp|P24534|EF1B_HUMAN.SIQADGLVWGSSK.2.1.False" updatedrts="49.9491412095884" scores="564946643681180" fdr="0" recomputedscores="5.3985837386193" predictedrts="50.1275975477204" irts="49.6914606288739" pwhh="9.5031881861782566">
        <fragment mz="1019.515625" charge="1" ion="y10" responses="131203.233864407" signaltonoises="252.612912307225" noises="27.4134104218909" />
        <fragment mz="948.4785156" charge="1" ion="y9" responses="91513.7197940992" signaltonoises="191.283630657181" noises="25.7569488133883" />
        <fragment mz="1147.574219" charge="1" ion="y11" responses="80342.919470185" signaltonoises="186.899357829744" noises="21.0112893624257" />
        <fragment mz="833.4515991" charge="1" ion="y8" responses="74276.9869268305" signaltonoises="139.590941778679" noises="26.1417349775382" />
        <fragment mz="685.3515015" charge="1" ion="b7" responses="5947.99007740632" signaltonoises="20.8265412335772" noises="18.2801060743082" />
        <fragment mz="970.4992676" charge="1" ion="b9" responses="0" signaltonoises="1" noises="13.8117418947101" />
        <decoy>
          <peptide id="sp|P24534|EF1B_HUMAN.SSGWVLGDAQISK.2.1.True" updatedrts="49.7413042207222" scores="2058103.0287631" fdr="1" recomputedscores="-3.04636917516828" predictedrts="50.1275975477204" irts="49.48474980629" pwhh="11.439133465310453">
            <fragment mz="1116.604736328125" charge="1" ion="y10" responses="828.34588768322" signaltonoises="11.1436103649352" noises="10.6640330120414" />
            <fragment mz="930.52545166015625" charge="1" ion="y9" responses="11144.7413853226" signaltonoises="35.982535020831" noises="14.1182755323861" />
            <fragment mz="1173.626220703125" charge="1" ion="y11" responses="1091.06937482631" signaltonoises="10.1212383815985" noises="9.08841454277135" />
            <fragment mz="831.45703125" charge="1" ion="y8" responses="8453.45285346271" signaltonoises="19.2183639858562" noises="21.7766392131856" />
            <fragment mz="687.3460693359375" charge="1" ion="b7" responses="4773.51283447003" signaltonoises="19.0471599249736" noises="20.1427866609561" />
            <fragment mz="873.41009521484375" charge="1" ion="b9" responses="20277.1493296382" signaltonoises="38.0376974790201" noises="25.9401782599165" />
          </peptide>
        </decoy>
      </peptide>
      <peptide id="sp|P24534|EF1B_HUMAN.S[Dhy]IQADGLVWGSSK.2.1.False" updatedrts="49.9451304080213" scores="941815266246161" fdr="0" recomputedscores="5.62054203156413" predictedrts="49.5209805891829" irts="49.6874715598653" pwhh="9.5031881861782566">
        <fragment mz="1019.515625" charge="1" ion="y10" responses="131203.233864407" signaltonoises="337.503088661465" noises="20.5182757598205" />
        <fragment mz="1147.574219" charge="1" ion="y11" responses="80342.919470185" signaltonoises="234.74784611187" noises="16.7285730372191" />
        <fragment mz="948.4785156" charge="1" ion="y9" responses="89675.0403597512" signaltonoises="236.314284773262" noises="20.7637365715765" />
        <fragment mz="833.4515991" charge="1" ion="y8" responses="74276.9869268305" signaltonoises="162.33969410234" noises="22.4784790030635" />
        <fragment mz="776.4301147" charge="1" ion="y7" responses="20593.7745504562" signaltonoises="61.3457499933302" noises="16.5910551515621" />
        <fragment mz="311.1713867" charge="1" ion="b3" responses="7159.11962678263" signaltonoises="20.5709279875942" noises="19.1410787268891" />
        <decoy>
          <peptide id="sp|P24534|EF1B_HUMAN.SSGWVLGDAQIS[Dhy]K.2.1.True" updatedrts="51.4857301414474" scores="19027606.1448445" fdr="1" recomputedscores="-2.0645901633673" predictedrts="49.5209805891829" irts="51.2197235420862" pwhh="5.7595566588244189">
            <fragment mz="1098.59423828125" charge="1" ion="y10" responses="479.490065947995" signaltonoises="6.78730873834938" noises="11.8708928071935" />
            <fragment mz="1155.61572265625" charge="1" ion="y11" responses="1188.08535479218" signaltonoises="13.7706455748621" noises="9.86931553868514" />
            <fragment mz="912.514892578125" charge="1" ion="y9" responses="659.44073726765" signaltonoises="9.60097443264642" noises="10.6534089893106" />
            <fragment mz="813.44647216796875" charge="1" ion="y8" responses="112.71554883078" signaltonoises="3.731621080692" noises="14.5544902366111" />
            <fragment mz="700.3624267578125" charge="1" ion="y7" responses="1580.36214197762" signaltonoises="7.69590531918617" noises="21.4447530046065" />
            <fragment mz="232.09280395507813" charge="1" ion="b3" responses="832.13452790902" signaltonoises="13.5594842800487" noises="9.03165041496145" />
          </peptide>
        </decoy>
      </peptide>
      <peptide id="sp|P24534|EF1B_HUMAN.SSILLDVKPWDDETDMAK.3.0.9999.False" updatedrts="62.8158829854035" scores="921544225.069752" fdr="0.956129032258065" recomputedscores="-1.11922929339238" predictedrts="63.1834407318909" irts="62.4884838679174" pwhh="6.7525368596652928">
        <fragment mz="1207.49353" charge="1" ion="y10" responses="53034.6103348229" signaltonoises="415.528942073106" noises="9.080739659351" />
        <fragment mz="1549.68396" charge="1" ion="y13" responses="0" signaltonoises="1" noises="0.179204547043528" />
        <fragment mz="809.3345337" charge="1" ion="y7" responses="4025.96924519265" signaltonoises="32.5580360616899" noises="12.4009598123098" />
        <fragment mz="1434.656982" charge="1" ion="y12" responses="0" signaltonoises="1" noises="2.65125479298685" />
        <fragment mz="924.3615112" charge="1" ion="y8" responses="5213.90108610805" signaltonoises="31.9612713711612" noises="12.040334935522" />
        <fragment mz="1335.588501" charge="1" ion="y11" responses="3607.68098918603" signaltonoises="44.1438412028624" noises="5.51075539245994" />
        <decoy>
          <peptide id="sp|P24534|EF1B_HUMAN.AMDTEDDWPKVDLLISSK.3.0.9999.True" updatedrts="60.8337495154085" scores="153454107.887958" fdr="1" recomputedscores="-1.89885635240357" predictedrts="63.1834407318909" irts="60.5170906029893" pwhh="3.6910188096544485">
            <fragment mz="1099.672119140625" charge="1" ion="y10" responses="214.696050942338" signaltonoises="18.9346493899455" noises="2.6170463478368" />
            <fragment mz="1515.8052978515625" charge="1" ion="y13" responses="22.2972983426175" signaltonoises="75.6307810957166" noises="0.159360957590269" />
            <fragment mz="775.45599365234375" charge="1" ion="y7" responses="0" signaltonoises="1" noises="11.8075669682701" />
            <fragment mz="1400.7784423828125" charge="1" ion="y12" responses="110.200835715386" signaltonoises="49.205065871755" noises="0.984039924020774" />
            <fragment mz="874.5244140625" charge="1" ion="y8" responses="113.93110902738" signaltonoises="5.78076269912951" noises="8.49250652517614" />
            <fragment mz="1285.75146484375" charge="1" ion="y11" responses="232.853730741913" signaltonoises="168.636073225508" noises="0.195868109052537" />
          </peptide>
        </decoy>
      </peptide>
      <peptide id="sp|P24534|EF1B_HUMAN.SSILLDVKPWDDETDMAKLEEC[CAM]VR.4.0.9993.False" updatedrts="70.617140425099" scores="5917655761985.52" fdr="0" recomputedscores="2.89018441210341" predictedrts="71.000628220904" irts="70.2474701356914" pwhh="6.0831132617387365">
        <fragment mz="805.3872681" charge="1" ion="y6" responses="26096.2738960111" signaltonoises="90.4618334751916" noises="20.2590008016015" />
        <fragment mz="997.4351196" charge="2" ion="y16" responses="20728.9620291372" signaltonoises="105.557889340881" noises="12.2811470812886" />
        <fragment mz="933.4822388" charge="1" ion="y7" responses="12162.680047069" signaltonoises="35.9811369491007" noises="21.873518457234" />
        <fragment mz="1004.519348" charge="1" ion="y8" responses="11054.3776635583" signaltonoises="47.611198729359" noises="15.5599733250466" />
        <fragment mz="1351.634399" charge="1" ion="y11" responses="3658.88117495546" signaltonoises="24.3618758837661" noises="8.85699713499617" />
        <fragment mz="854.7453613" charge="3" ion="y21" responses="6540.14134715996" signaltonoises="143.776261933139" noises="3.68772848488849" />
        <decoy>
          <peptide id="sp|P24534|EF1B_HUMAN.VC[CAM]EELKAMDTEDDWPKVDLLISSR.4.0.9993.True" updatedrts="71.7183984325624" scores="7139717.36481057" fdr="1" recomputedscores="-2.99417088906235" predictedrts="71.000628220904" irts="71.3427609683855" pwhh="6.8774585933693348">
            <fragment mz="688.4351806640625" charge="1" ion="y6" responses="0" signaltonoises="1" noises="10.6112305209624" />
            <fragment mz="944.968017578125" charge="2" ion="y16" responses="331.486562208703" signaltonoises="8.22957090081619" noises="11.6026883492492" />
            <fragment mz="803.462158203125" charge="1" ion="y7" responses="4267.01530840201" signaltonoises="19.0068180191779" noises="17.6056332556313" />
            <fragment mz="902.53057861328125" charge="1" ion="y8" responses="1045.09156680067" signaltonoises="8.50385484334097" noises="13.4375751380764" />
            <fragment mz="1313.757568359375" charge="1" ion="y11" responses="300.220060751399" signaltonoises="22.9050971196071" noises="3.67032508037632" />
            <fragment mz="821.080810546875" charge="3" ion="y21" responses="116.514113499806" signaltonoises="23.2356270987516" noises="1.42187025668803" />
          </peptide>
        </decoy>
      </peptide>
    </protein>
    <protein id="sp|P23284|PPIB_HUMAN">
      <peptide id="sp|P23284|PPIB_HUMAN.VIKDFMIQGGDFTR.3.1.False" updatedrts="53.0652538822158" scores="1024469937824.22" fdr="0" recomputedscores="2.81160193023355" predictedrts="52.5906636900779" irts="52.7906886216238" pwhh="5.6209074315062288">
        <fragment mz="652.3049316" charge="1" ion="y6" responses="41352.1502531392" signaltonoises="127.257983477898" noises="27.908763781224" />
        <fragment mz="975.5332031" charge="1" ion="b8" responses="0" signaltonoises="1" noises="13.8059780281839" />
        <fragment mz="780.3634644" charge="1" ion="y7" responses="21617.0614914675" signaltonoises="67.1167295509459" noises="22.9990202845769" />
        <fragment mz="847.4746094" charge="1" ion="b7" responses="4501.72320698363" signaltonoises="13.078070727317" noises="41.4305404920296" />
        <fragment mz="734.390564" charge="1" ion="b6" responses="15836.4270282153" signaltonoises="47.6249064001442" noises="26.635233066894" />
        <fragment mz="893.4475708" charge="1" ion="y8" responses="3757.48049240017" signaltonoises="11.824501755901" noises="21.7300748738672" />
        <decoy>
          <peptide id="sp|P23284|PPIB_HUMAN.TFDGGQIMFDKIVR.3.1.True" updatedrts="50.1517934272025" scores="3878902291.99608" fdr="0.198734648306662" recomputedscores="0.412316341180182" predictedrts="52.5906636900779" irts="49.8930147739277" pwhh="2.0019175925235162">
            <fragment mz="777.46173095703125" charge="1" ion="y6" responses="135.903355152809" signaltonoises="3.96257559730933" noises="11.8781683992754" />
            <fragment mz="850.3763427734375" charge="1" ion="b8" responses="290.110886007685" signaltonoises="5.12799377028748" noises="15.2030787713163" />
            <fragment mz="908.50225830078125" charge="1" ion="y7" responses="0" signaltonoises="1" noises="14.0255223364615" />
            <fragment mz="719.33587646484375" charge="1" ion="b7" responses="439.693779288757" signaltonoises="4.52707348384714" noises="27.0031274264078" />
            <fragment mz="606.2518310546875" charge="1" ion="b6" responses="0" signaltonoises="1" noises="10.5569683120694" />
            <fragment mz="1021.5863037109375" charge="1" ion="y8" responses="99.02775219114" signaltonoises="10.0771831917751" noises="3.2614834660672" />
          </peptide>
        </decoy>
      </peptide>
      <peptide id="sp|P23284|PPIB_HUMAN.IEVEKPFAIAKE.3.1.False" updatedrts="43.5979017082598" scores="20612532.0343612" fdr="1" recomputedscores="-1.8420243123777" predictedrts="43.1201476277959" irts="43.3746353663973" pwhh="9.7315191017228528">
        <fragment mz="1131.640869" charge="1" ion="y10" responses="0" signaltonoises="1" noises="0.103541205608594" />
        <fragment mz="775.4348755" charge="1" ion="y7" responses="15401.387924123" signaltonoises="43.3057125862872" noises="21.9348382521419" />
        <fragment mz="1260.683472" charge="1" ion="y11" responses="0" signaltonoises="1" noises="0.0531225678939662" />
        <fragment mz="914.4981689" charge="1" ion="b8" responses="3103.71768065358" signaltonoises="15.8817943099445" noises="12.1937916232595" />
        <fragment mz="1032.572388" charge="1" ion="y9" responses="3010.3069859155" signaltonoises="32.0849084591675" noises="6.27906497647783" />
        <fragment mz="903.5298462" charge="1" ion="y8" responses="2578.17169063431" signaltonoises="41.3576332626566" noises="8.62187505471647" />
        <decoy>
          <peptide id="sp|P23284|PPIB_HUMAN.KAIAFPKEVEIE.3.1.True" updatedrts="42.6563733779462" scores="79730356.047809" fdr="1" recomputedscores="-1.23897160645768" predictedrts="43.1201476277959" irts="42.4382087143999" pwhh="4.2138292506430135">
            <fragment mz="1174.6353759765625" charge="1" ion="y10" responses="38.8499962770371" signaltonoises="330.484673963539" noises="0.0499810909090909" />
            <fragment mz="843.44580078125" charge="1" ion="y7" responses="0" signaltonoises="1" noises="19.4538200245056" />
            <fragment mz="1245.6724853515625" charge="1" ion="y11" responses="38.849999999997" signaltonoises="305.96661012711" noises="0.0539862334684771" />
            <fragment mz="885.519287109375" charge="1" ion="b8" responses="64.2912233193606" signaltonoises="3.41523779277111" noises="7.06343510540977" />
            <fragment mz="1061.5513916015625" charge="1" ion="y9" responses="299.203325041065" signaltonoises="9.41151985586875" noises="5.38849332790683" />
            <fragment mz="990.51422119140625" charge="1" ion="y8" responses="361.833065686237" signaltonoises="4.54721362109751" noises="8.04887443083163" />
          </peptide>
        </decoy>
      </peptide>
      <peptide id="sp|P23284|PPIB_HUMAN.TVDNFVALATGEK.2.0.9997.False" updatedrts="57.6628404840778" scores="150463786910420" fdr="0" recomputedscores="4.14154457404116" predictedrts="57.3932666301127" irts="57.3633631660164" pwhh="6.8595478371964234">
        <fragment mz="1164.589478" charge="1" ion="y11" responses="33559.9720014537" signaltonoises="155.897677789346" noises="15.2404235045345" />
        <fragment mz="788.4512329" charge="1" ion="y8" responses="30427.2888703309" signaltonoises="131.9471961451" noises="14.7128096583191" />
        <fragment mz="935.5196533" charge="1" ion="y9" responses="4452.645520059" signaltonoises="43.7896039144191" noises="14.4596690317673" />
        <fragment mz="1049.562622" charge="1" ion="y10" responses="5007.25518817838" signaltonoises="34.9262028991977" noises="11.9790550852435" />
        <fragment mz="505.2616577" charge="1" ion="y5" responses="15198.1536881562" signaltonoises="62.8852758076616" noises="16.9496721186713" />
        <fragment mz="618.3457031" charge="1" ion="y6" responses="12825.3858314518" signaltonoises="42.2237799138505" noises="16.9682031498231" />
        <decoy>
          <peptide id="sp|P23284|PPIB_HUMAN.EGTALAVFNDVTK.2.0.9997.True" updatedrts="58.3279430793636" scores="90801464.0162883" fdr="1" recomputedscores="-2.08579411635792" predictedrts="57.3932666301127" irts="58.0248618979036" pwhh="3.7404865858002507">
            <fragment mz="1178.6416015625" charge="1" ion="y11" responses="244.874187932972" signaltonoises="4.90224185894878" noises="7.37642625841211" />
            <fragment mz="893.47271728515625" charge="1" ion="y8" responses="449.129631535342" signaltonoises="5.70270786574963" noises="15.4867021781489" />
            <fragment mz="1006.5567626953125" charge="1" ion="y9" responses="3870.67387360553" signaltonoises="19.5591938082503" noises="11.5951891815927" />
            <fragment mz="1077.5938720703125" charge="1" ion="y10" responses="3622.06700916855" signaltonoises="20.6202575952493" noises="10.5247869756027" />
            <fragment mz="576.29876708984375" charge="1" ion="y5" responses="2949.08246329486" signaltonoises="13.771529419247" noises="19.569861731433" />
            <fragment mz="723.3671875" charge="1" ion="y6" responses="3073.01128804786" signaltonoises="13.334925210692" noises="20.1420977524374" />
          </peptide>
        </decoy>
      </peptide>
      <peptide id="sp|P23284|PPIB_HUMAN.VIFGLFGK.2.0.9994.False" updatedrts="66.1625401784184" scores="15593959784994.1" fdr="0" recomputedscores="3.66768611208195" predictedrts="65.9179376237997" irts="65.8170071738428" pwhh="7.3089982408515972">
        <fragment mz="668.3766479" charge="1" ion="y6" responses="95359.3101226233" signaltonoises="546.653606977843" noises="11.6660041606522" />
        <fragment mz="521.3082275" charge="1" ion="y5" responses="13204.8924643079" signaltonoises="70.4226028027728" noises="11.7565305549776" />
        <fragment mz="781.4606934" charge="1" ion="y7" responses="9426.08201510711" signaltonoises="39.7862424295818" noises="14.5370335841876" />
        <fragment mz="464.2867432" charge="1" ion="y4" responses="0" signaltonoises="1" noises="8.98629198489189" />
        <fragment mz="360.2281799" charge="1" ion="b3" responses="0" signaltonoises="1" noises="8.55759445034671" />
        <fragment mz="351.2026672" charge="1" ion="y3" responses="8955.95509436536" signaltonoises="59.2588258931297" noises="11.0797868383354" />
        <decoy>
          <peptide id="sp|P23284|PPIB_HUMAN.GFLGFIVK.2.0.9994.True" updatedrts="66.1586391179809" scores="3915742772.21067" fdr="0.320200573065903" recomputedscores="0.0675438571607846" predictedrts="65.9179376237997" irts="65.8131272513305" pwhh="6.8652698545396253">
            <fragment mz="676.439208984375" charge="1" ion="y6" responses="161.772865833361" signaltonoises="5.94558232253076" noises="5.50365467291736" />
            <fragment mz="563.35516357421875" charge="1" ion="y5" responses="516.240113144085" signaltonoises="7.377042660035" noises="9.17397215422854" />
            <fragment mz="823.50762939453125" charge="1" ion="y7" responses="160.526010260641" signaltonoises="22.337847960969" noises="1.4791716262634" />
            <fragment mz="506.33370971679688" charge="1" ion="y4" responses="292.057572218562" signaltonoises="7.91710439468602" noises="19.9402395226643" />
            <fragment mz="318.18121337890625" charge="1" ion="b3" responses="4755.40447533464" signaltonoises="37.6561285752999" noises="10.6006332960999" />
            <fragment mz="359.26528930664063" charge="1" ion="y3" responses="172.587300866775" signaltonoises="6.45700810629213" noises="4.96613805081296" />
          </peptide>
        </decoy>
      </peptide>
      <peptide id="sp|P23284|PPIB_HUMAN.TVDN[Dea]FVALATGEK.2.0.9993.False" updatedrts="57.6610949109745" scores="10511561128910" fdr="0" recomputedscores="2.98577980623316" predictedrts="57.9233187213427" irts="57.3616270513141" pwhh="7.1262034053860628">
        <fragment mz="788.4512329" charge="1" ion="y8" responses="30427.2888703309" signaltonoises="124.100069162831" noises="15.6431337623557" />
        <fragment mz="861.4352417" charge="1" ion="b8" responses="350.232673208824" signaltonoises="8.84191549334759" noises="15.7842384452489" />
        <fragment mz="935.5196533" charge="1" ion="y9" responses="4452.645520059" signaltonoises="43.0644053942487" noises="14.7031678212662" />
        <fragment mz="1050.546631" charge="1" ion="y10" responses="4716.85853467648" signaltonoises="18.0848249975011" noises="14.8055208304798" />
        <fragment mz="434.2245483" charge="1" ion="y4" responses="13649.7804818198" signaltonoises="53.117781733262" noises="15.2734313228592" />
        <fragment mz="618.3457031" charge="1" ion="y6" responses="12825.3858314518" signaltonoises="43.3524651774478" noises="16.5264344806935" />
        <decoy>
          <peptide id="sp|P23284|PPIB_HUMAN.EGTALAVFN[Dea]DVTK.2.0.9993.True" updatedrts="57.2683807414708" scores="629627462.575115" fdr="1" recomputedscores="-1.2424505292655" predictedrts="57.9233187213427" irts="56.971040806482" pwhh="2.9149911362335943">
            <fragment mz="894.45672607421875" charge="1" ion="y8" responses="316.204503086913" signaltonoises="3.5843340045813" noises="18.7150087738007" />
            <fragment mz="789.41412353515625" charge="1" ion="b8" responses="3103.27670167711" signaltonoises="14.6137928753672" noises="18.760988837422" />
            <fragment mz="1007.540771484375" charge="1" ion="y9" responses="559.84377170969" signaltonoises="3.57440759922358" noises="15.3109814525114" />
            <fragment mz="1078.577880859375" charge="1" ion="y10" responses="451.891742386013" signaltonoises="7.2550348293805" noises="12.6128740796189" />
            <fragment mz="462.25582885742188" charge="1" ion="y4" responses="204.283240895253" signaltonoises="3.54722926556118" noises="14.1944320921789" />
            <fragment mz="724.3511962890625" charge="1" ion="y6" responses="380.838450791741" signaltonoises="3.3520804219155" noises="20.2569876847555" />
          </peptide>
        </decoy>
      </peptide>
      <peptide id="sp|P23284|PPIB_HUMAN.VLEGMEVVR.2.0.9954.False" updatedrts="41.672301589464" scores="22325570306243.9" fdr="0" recomputedscores="3.82868378687028" predictedrts="41.4702576867816" irts="41.4594691262811" pwhh="6.659743842965451">
        <fragment mz="819.4028931" charge="1" ion="y7" responses="102596.714919866" signaltonoises="306.245574195332" noises="23.4680089240429" />
        <fragment mz="690.3603516" charge="1" ion="y6" responses="46279.1478537161" signaltonoises="86.714719064257" noises="38.07549271223" />
        <fragment mz="932.4869995" charge="1" ion="y8" responses="11967.6983732437" signaltonoises="65.2337730115549" noises="14.1413147096199" />
        <fragment mz="633.3388672" charge="1" ion="y5" responses="5989.25761081852" signaltonoises="13.9952074874085" noises="30.7814545226486" />
        <fragment mz="342.2023621" charge="1" ion="b3" responses="5724.75122064488" signaltonoises="17.8024114667845" noises="20.2497973247587" />
        <fragment mz="399.2238159" charge="1" ion="b4" responses="0" signaltonoises="1" noises="22.2968152680203" />
        <decoy>
          <peptide id="sp|P23284|PPIB_HUMAN.VVEMGELVR.2.0.9954.True" updatedrts="41.6697690563403" scores="18537476.1910606" fdr="1" recomputedscores="-2.25206816863289" predictedrts="41.4702576867816" irts="41.4569503157071" pwhh="5.9942566286575447">
            <fragment mz="833.4185791015625" charge="1" ion="y7" responses="396.274189064504" signaltonoises="4.48657896120728" noises="20.7790262713031" />
            <fragment mz="704.3759765625" charge="1" ion="y6" responses="510.107297054567" signaltonoises="5.15689889126253" noises="23.3753278869113" />
            <fragment mz="932.48699951171875" charge="1" ion="y8" responses="11967.6985846289" signaltonoises="65.2337666363393" noises="14.1413162783523" />
            <fragment mz="573.33551025390625" charge="1" ion="y5" responses="411.430676829252" signaltonoises="4.70087951735858" noises="21.8192988761846" />
            <fragment mz="328.18670654296875" charge="1" ion="b3" responses="154.171933897" signaltonoises="3.46957430557888" noises="15.2007436252389" />
            <fragment mz="459.2271728515625" charge="1" ion="b4" responses="0" signaltonoises="1" noises="19.492351103943" />
          </peptide>
        </decoy>
      </peptide>
    </protein>
    <protein id="sp|P16949|STMN1_HUMAN">
      <peptide id="sp|P16949|STMN1_HUMAN.DLSLEEIQK.2.1.False" updatedrts="45.3261411444554" scores="16905833264167.3" fdr="0" recomputedscores="4.19591416465714" predictedrts="45.5152052655614" irts="45.0935103242516" pwhh="8.1244939003814132">
        <fragment mz="846.4567261" charge="1" ion="y7" responses="1305968.81142874" signaltonoises="914.79889058701" noises="84.1490561869779" />
        <fragment mz="646.3406372" charge="1" ion="y5" responses="426019.003127355" signaltonoises="420.561471953311" noises="58.7473625256386" />
        <fragment mz="759.4246826" charge="1" ion="y6" responses="315580.858114805" signaltonoises="414.756615945141" noises="46.5497071132949" />
        <fragment mz="558.2769775" charge="1" ion="b5" responses="0" signaltonoises="1" noises="22.0974866361699" />
        <fragment mz="800.4036255" charge="1" ion="b7" responses="0" signaltonoises="1" noises="18.4207383292028" />
        <fragment mz="1056.557129" charge="1" ion="b9" responses="0" signaltonoises="1" noises="8.02140120224596" />
        <decoy>
          <peptide id="sp|P16949|STMN1_HUMAN.QIEELSLDK.2.1.True" updatedrts="45.1970635122616" scores="352726534.572848" fdr="0.579090291921249" recomputedscores="-0.484684285137135" predictedrts="45.5152052655614" irts="44.9651321001755" pwhh="9.1632195506442962">
            <fragment mz="833.42510986328125" charge="1" ion="y7" responses="2446.77557521005" signaltonoises="9.62853764745442" noises="23.6027445343033" />
            <fragment mz="575.33990478515625" charge="1" ion="y5" responses="0" signaltonoises="1" noises="16.5398678506132" />
            <fragment mz="704.38250732421875" charge="1" ion="y6" responses="7245.59965811646" signaltonoises="15.0727701800723" noises="32.6698260274242" />
            <fragment mz="613.31915283203125" charge="1" ion="b5" responses="3707.03958931011" signaltonoises="10.5008607315699" noises="24.7872850764205" />
            <fragment mz="813.43524169921875" charge="1" ion="b7" responses="618.122709999833" signaltonoises="5.08185033600443" noises="17.6940267649087" />
            <fragment mz="1056.55712890625" charge="1" ion="b9" responses="252.706615891794" signaltonoises="4.4650247604555" noises="7.96995263890517" />
          </peptide>
        </decoy>
      </peptide>
      <peptide id="sp|P16949|STMN1_HUMAN.ASGQAFELILSPR.2.0.9999.False" updatedrts="63.0697097170441" scores="5.44460194683044E+15" fdr="0" recomputedscores="5.63375000628572" predictedrts="63.2337835146367" irts="62.7409352375098" pwhh="10.44461621057825">
        <fragment mz="974.5669556" charge="1" ion="y8" responses="595102.530901497" signaltonoises="1125.71950542918" noises="23.9304359925202" />
        <fragment mz="1045.604004" charge="1" ion="y9" responses="465477.366769572" signaltonoises="1232.57247801058" noises="17.3785182351223" />
        <fragment mz="827.4985352" charge="1" ion="y7" responses="410864.1759097" signaltonoises="1111.63854654474" noises="17.4546573719823" />
        <fragment mz="1030.556763" charge="1" ion="b10" responses="35595.7913278233" signaltonoises="105.305182860653" noises="16.0129895043287" />
        <fragment mz="804.3886719" charge="1" ion="b8" responses="42187.8992783911" signaltonoises="78.1980476173203" noises="25.7543229046098" />
        <fragment mz="917.4727173" charge="1" ion="b9" responses="46402.8266916283" signaltonoises="94.1662736678854" noises="24.5663267199721" />
        <decoy>
          <peptide id="sp|P16949|STMN1_HUMAN.PSLILEFAQGSAR.2.0.9999.True" updatedrts="63.024255838211" scores="101368513.227519" fdr="1" recomputedscores="-2.09631305108904" predictedrts="63.2337835146367" irts="62.6957276508599" pwhh="7.423281777367448">
            <fragment mz="865.416259765625" charge="1" ion="y8" responses="513.579255801038" signaltonoises="4.11990563778462" noises="14.3622854310198" />
            <fragment mz="978.50030517578125" charge="1" ion="y9" responses="990.201134900402" signaltonoises="7.30544651932196" noises="22.1495019307752" />
            <fragment mz="736.3736572265625" charge="1" ion="y7" responses="404.642495197875" signaltonoises="3.5900498449965" noises="18.3123019541882" />
            <fragment mz="1056.5723876953125" charge="1" ion="b10" responses="562.58947741529" signaltonoises="7.87811964593607" noises="13.0485553677507" />
            <fragment mz="871.49237060546875" charge="1" ion="b8" responses="1741.90522475166" signaltonoises="10.4419605226992" noises="16.040617917637" />
            <fragment mz="999.55096435546875" charge="1" ion="b9" responses="662.36188504229" signaltonoises="9.63207713669773" noises="13.7068086626502" />
          </peptide>
        </decoy>
      </peptide>
      <peptide id="sp|P16949|STMN1_HUMAN.[CAM]-SGQAFELILSPR.2.0.9999.False" updatedrts="63.07533893702" scores="33342236261337" fdr="0" recomputedscores="3.42077859673683" predictedrts="62.92473895437" irts="62.746533955515" pwhh="10.44461621057825">
        <fragment mz="974.5669556" charge="1" ion="y8" responses="595102.530901497" signaltonoises="1223.52592266884" noises="22.0174808486635" />
        <fragment mz="1045.604004" charge="1" ion="y9" responses="465477.366769572" signaltonoises="1436.66706341032" noises="14.9097058259064" />
        <fragment mz="827.4985352" charge="1" ion="y7" responses="410864.1759097" signaltonoises="1150.64905743984" noises="16.8628912751196" />
        <fragment mz="1230.684082" charge="1" ion="y11" responses="26650.9152823907" signaltonoises="222.948888183942" noises="9.30382485174681" />
        <fragment mz="1173.662598" charge="1" ion="y10" responses="0" signaltonoises="1" noises="11.8238524568459" />
        <fragment mz="903.4570313" charge="1" ion="b8" responses="0" signaltonoises="1" noises="18.9658493798724" />
        <decoy>
          <peptide id="sp|P16949|STMN1_HUMAN.[CAM]-PSLILEFAQGSR.2.0.9999.True" updatedrts="61.2286464123142" scores="108689431.559482" fdr="1" recomputedscores="-2.0486475537473" predictedrts="62.92473895437" irts="60.9098477480986" pwhh="6.87864537219763">
            <fragment mz="907.46319580078125" charge="1" ion="y8" responses="751.718134677936" signaltonoises="4.32369586314758" noises="21.837255750477" />
            <fragment mz="1020.5472412109375" charge="1" ion="y9" responses="218.834318646023" signaltonoises="4.08642139915034" noises="14.8961204458533" />
            <fragment mz="794.379150390625" charge="1" ion="y7" responses="1714.49048928583" signaltonoises="8.39146236475064" noises="22.1601589468859" />
            <fragment mz="1220.663330078125" charge="1" ion="y11" responses="146.562312428412" signaltonoises="5.18195102297413" noises="8.59135868746166" />
            <fragment mz="1133.63134765625" charge="1" ion="y10" responses="393.223520234071" signaltonoises="7.26558576645376" noises="8.24749090275558" />
            <fragment mz="928.51385498046875" charge="1" ion="b8" responses="1771.088567793" signaltonoises="9.73330777277292" noises="17.3911393063068" />
          </peptide>
        </decoy>
      </peptide>
      <peptide id="sp|P16949|STMN1_HUMAN.ELEKRASGQ[Dea]AFELILSPR.3.0.9999.False" updatedrts="63.0700304565652" scores="9079627115986.15" fdr="0" recomputedscores="2.85585188536024" predictedrts="63.2362468623045" irts="62.7412542391013" pwhh="10.44461621057825">
        <fragment mz="974.5669556" charge="1" ion="y8" responses="595102.530901497" signaltonoises="1134.80014697499" noises="23.7389452601105" />
        <fragment mz="1045.604004" charge="1" ion="y9" responses="465477.366769572" signaltonoises="1226.94332321116" noises="17.4582500104042" />
        <fragment mz="827.4985352" charge="1" ion="y7" responses="410864.1759097" signaltonoises="1113.16402011743" noises="17.4307376098807" />
        <fragment mz="1231.668091" charge="1" ion="y11" responses="29403.8092996475" signaltonoises="238.400398295709" noises="7.5471186218979" />
        <fragment mz="871.4631958" charge="1" ion="b8" responses="0" signaltonoises="1" noises="21.5063030285496" />
        <fragment mz="787.4146729" charge="2" ion="b14" responses="0" signaltonoises="1" noises="32.34850931567" />
        <decoy>
          <peptide id="sp|P16949|STMN1_HUMAN.PSLILEFAQ[Dea]GSARKELER.3.0.9999.True" updatedrts="62.6000205068223" scores="3829793.61804668" fdr="1" recomputedscores="-3.49280187465829" predictedrts="63.2362468623045" irts="62.2737910417947" pwhh="5.0407635295585758">
            <fragment mz="988.55340576171875" charge="1" ion="y8" responses="768.725508278838" signaltonoises="10.348702972006" noises="11.5371561825191" />
            <fragment mz="1045.5748291015625" charge="1" ion="y9" responses="0" signaltonoises="1" noises="18.6268378407045" />
            <fragment mz="901.5213623046875" charge="1" ion="y7" responses="136.784894722429" signaltonoises="3.77336266220038" noises="13.5885050087618" />
            <fragment mz="1245.654541015625" charge="1" ion="y11" responses="140.399895215321" signaltonoises="4.92170043912437" noises="8.70781404946246" />
            <fragment mz="871.49237060546875" charge="1" ion="b8" responses="524.719682906911" signaltonoises="6.15843102035859" noises="14.5077981568022" />
            <fragment mz="750.41448974609375" charge="2" ion="b14" responses="310.521194625162" signaltonoises="6.91434151133256" noises="15.8772821203845" />
          </peptide>
        </decoy>
      </peptide>
      <peptide id="sp|P16949|STMN1_HUMAN.ELEKRASGQAFELILSPR.3.0.9996.False" updatedrts="63.0700304565652" scores="10274211314747.1" fdr="0" recomputedscores="2.90953236599694" predictedrts="63.3322772034278" irts="62.7412542391013" pwhh="10.44461621057825">
        <fragment mz="974.5669556" charge="1" ion="y8" responses="595102.530901497" signaltonoises="1132.40364440974" noises="23.7891839214686" />
        <fragment mz="1045.604004" charge="1" ion="y9" responses="465477.366769572" signaltonoises="1217.75902420304" noises="17.5899195649444" />
        <fragment mz="827.4985352" charge="1" ion="y7" responses="410864.1759097" signaltonoises="1095.79840585097" noises="17.7069704133753" />
        <fragment mz="871.4631958" charge="1" ion="b8" responses="0" signaltonoises="1" noises="21.2119675481512" />
        <fragment mz="1388.753296" charge="1" ion="y13" responses="0" signaltonoises="1" noises="3.56092497786957" />
        <fragment mz="1230.684082" charge="1" ion="y11" responses="26650.9152823907" signaltonoises="218.518335862805" noises="9.4924638628833" />
        <decoy>
          <peptide id="sp|P16949|STMN1_HUMAN.PSLILEFAQGSARKELER.3.0.9996.True" updatedrts="63.8663148684233" scores="403525.889848087" fdr="1" recomputedscores="-2.84603569267676" predictedrts="63.3322772034278" irts="63.5332239779042" pwhh="6.4545133942094637">
            <fragment mz="988.55340576171875" charge="1" ion="y8" responses="424.975411715273" signaltonoises="5.70512562308712" noises="12.9002223332235" />
            <fragment mz="1045.5748291015625" charge="1" ion="y9" responses="1977.17509164706" signaltonoises="13.3526332332627" noises="21.2910342711094" />
            <fragment mz="901.5213623046875" charge="1" ion="y7" responses="546.3597347591" signaltonoises="7.66798909650671" noises="13.1581683155936" />
            <fragment mz="871.49237060546875" charge="1" ion="b8" responses="1226.08996865815" signaltonoises="7.20636998501308" noises="15.3044391339625" />
            <fragment mz="1520.7816162109375" charge="1" ion="y13" responses="754.42164233274" signaltonoises="22.8213054577463" noises="2.9223976018754" />
            <fragment mz="1244.6705322265625" charge="1" ion="y11" responses="221.833961972614" signaltonoises="7.38102856609359" noises="6.40628936088643" />
          </peptide>
        </decoy>
      </peptide>
      <peptide id="sp|P16949|STMN1_HUMAN.PEFPLSPPK.2.0.9994.False" updatedrts="47.7622769507474" scores="544058333414045" fdr="0" recomputedscores="5.74078180408657" predictedrts="47.9856715054025" irts="47.516445910414" pwhh="21.034382343524381">
        <fragment mz="638.387207" charge="1" ion="y6" responses="990914.107022697" signaltonoises="259.535330892958" noises="94.2432091302663" />
        <fragment mz="671.3399048" charge="1" ion="b6" responses="0" signaltonoises="1" noises="31.0988500340502" />
        <fragment mz="785.4556274" charge="1" ion="y7" responses="194587.822235227" signaltonoises="101.681296545922" noises="45.0203334459515" />
        <fragment mz="541.3344116" charge="1" ion="y5" responses="126119.061066038" signaltonoises="105.509902594838" noises="29.8183421779167" />
        <fragment mz="914.4981689" charge="1" ion="y8" responses="31000.3800637665" signaltonoises="57.9070713570126" noises="24.2435940725245" />
        <fragment mz="374.171051" charge="1" ion="b3" responses="43425.7461930173" signaltonoises="85.7344317377083" noises="25.7951125103779" />
        <decoy>
          <peptide id="sp|P16949|STMN1_HUMAN.PPSLPFEPK.2.0.9994.True" updatedrts="49.5288355227181" scores="75577132.4363423" fdr="0.751158173395103" recomputedscores="-0.791881575913881" predictedrts="47.9856715054025" irts="49.273432371519" pwhh="6.8473719005079943">
            <fragment mz="730.41339111328125" charge="1" ion="y6" responses="0" signaltonoises="1" noises="29.1224777275332" />
            <fragment mz="639.35009765625" charge="1" ion="b6" responses="2872.74894082346" signaltonoises="9.57438280434229" noises="29.6983019837989" />
            <fragment mz="817.4454345703125" charge="1" ion="y7" responses="287.27104021521" signaltonoises="4.42167498694913" noises="23.165805730864" />
            <fragment mz="617.329345703125" charge="1" ion="y5" responses="0" signaltonoises="1" noises="19.1331826041323" />
            <fragment mz="914.4981689453125" charge="1" ion="y8" responses="300.246928426123" signaltonoises="6.27912268668908" noises="17.9225894165601" />
            <fragment mz="282.14483642578125" charge="1" ion="b3" responses="218.553832840734" signaltonoises="3.80351545809808" noises="17.9640361248425" />
          </peptide>
        </decoy>
      </peptide>
    </protein>
    <protein id="sp|Q15181|IPYR_HUMAN">
      <peptide id="sp|Q15181|IPYR_HUMAN.GISC[CAM]MNTTLSESPFK.2.1.False" updatedrts="54.1555511098843" scores="21667117592415.3" fdr="0" recomputedscores="4.92322099686668" predictedrts="53.928472617782" irts="53.8750780655905" pwhh="4.9319820269969723">
        <fragment mz="1123.562988" charge="1" ion="y10" responses="7030.64110649691" signaltonoises="57.9444263293961" noises="10.0863701884537" />
        <fragment mz="1009.520081" charge="1" ion="y9" responses="5321.51517613527" signaltonoises="49.5080895172382" noises="8.62247714893834" />
        <fragment mz="908.4723511" charge="1" ion="y8" responses="5146.91753770325" signaltonoises="34.9991064458064" noises="10.7282219231284" />
        <fragment mz="1254.603516" charge="1" ion="y11" responses="7297.5438692053" signaltonoises="55.2881157841133" noises="8.77859891590199" />
        <fragment mz="1501.666138" charge="1" ion="y13" responses="2844.31261703036" signaltonoises="89.8338195108794" noises="2.56659502043383" />
        <fragment mz="1414.634155" charge="1" ion="y12" responses="1436.94969540529" signaltonoises="19.2011843833004" noises="5.79236475698911" />
        <decoy>
          <peptide id="sp|Q15181|IPYR_HUMAN.FPSESLTTNMC[CAM]SIGK.2.1.True" updatedrts="53.1935252652912" scores="3689382902.40378" fdr="0.0439918533604888" recomputedscores="1.14517205523529" predictedrts="53.928472617782" irts="52.9182649652484" pwhh="2.389296076096298">
            <fragment mz="1124.5438232421875" charge="1" ion="y10" responses="677.050730179259" signaltonoises="11.9143153717761" noises="8.77790075755301" />
            <fragment mz="1011.4597778320313" charge="1" ion="y9" responses="162.098406195234" signaltonoises="3.61315661626049" noises="10.2224545135819" />
            <fragment mz="910.412109375" charge="1" ion="y8" responses="0" signaltonoises="1" noises="9.51047294031243" />
            <fragment mz="1211.575927734375" charge="1" ion="y11" responses="209.73128256648" signaltonoises="5.38541322011599" noises="8.86758446564851" />
            <fragment mz="1427.6505126953125" charge="1" ion="y13" responses="0" signaltonoises="1" noises="2.74376711557394" />
            <fragment mz="1340.618408203125" charge="1" ion="y12" responses="155.286112524031" signaltonoises="4.62004814914685" noises="4.54249419621783" />
          </peptide>
        </decoy>
      </peptide>
      <peptide id="sp|Q15181|IPYR_HUMAN.VIAINVDDPDAANYNDINDVKR.3.1.False" updatedrts="51.1457305461049" scores="243906757703.345" fdr="0" recomputedscores="2.6512695529253" predictedrts="50.9947461991893" irts="50.8815662371" pwhh="6.3401646210027236">
        <fragment mz="1250.612427" charge="1" ion="y10" responses="5297.00188756162" signaltonoises="47.4301789432072" noises="9.19813488641008" />
        <fragment mz="1116.530029" charge="2" ion="y20" responses="1765.56576594687" signaltonoises="17.5775040521005" noises="9.8180284603944" />
        <fragment mz="973.5061646" charge="1" ion="y8" responses="6407.30170550054" signaltonoises="34.4168731808767" noises="14.4862772125144" />
        <fragment mz="1136.569458" charge="1" ion="y9" responses="4469.59548600035" signaltonoises="42.4501002026026" noises="9.94756760722716" />
        <fragment mz="1308.643066" charge="1" ion="b13" responses="402.85962979303" signaltonoises="4.87489110630188" noises="13.7633199317844" />
        <fragment mz="917.9137573" charge="2" ion="y16" responses="2839.42975952556" signaltonoises="83.7781632574501" noises="2.68040620795722" />
        <decoy>
          <peptide id="sp|Q15181|IPYR_HUMAN.KVDNIDNYNAADPDDVNIAIVR.3.1.True" updatedrts="51.0771906240804" scores="11574214.5909956" fdr="1" recomputedscores="-1.67246275004686" predictedrts="50.9947461991893" irts="50.8133976991568" pwhh="1.90451043082266">
            <fragment mz="1111.610595703125" charge="1" ion="y10" responses="71.3889426216608" signaltonoises="7.0923636892859" noises="4.49841339556339" />
            <fragment mz="1109.0245361328125" charge="2" ion="y20" responses="194.130985824441" signaltonoises="210.641877161323" noises="0.17804688694699" />
            <fragment mz="899.5308837890625" charge="1" ion="y8" responses="0" signaltonoises="1" noises="3.95263371612305" />
            <fragment mz="1014.557861328125" charge="1" ion="y9" responses="188.705308961502" signaltonoises="6.66201575758604" noises="11.5347458132828" />
            <fragment mz="1430.6546630859375" charge="1" ion="b13" responses="0" signaltonoises="1" noises="2.97960545027652" />
            <fragment mz="880.43414306640625" charge="2" ion="y16" responses="286.034578432069" signaltonoises="6.88411714502101" noises="12.5847335517429" />
          </peptide>
        </decoy>
      </peptide>
      <peptide id="sp|Q15181|IPYR_HUMAN.LKPGYLEATVDWFR.3.1.False" updatedrts="68.4829653901868" scores="14115019865.4576" fdr="0.0378289473684211" recomputedscores="1.19737939651808" predictedrts="68.3601105561421" irts="68.1248591442055" pwhh="7.3532902285724173">
        <fragment mz="623.2936401" charge="1" ion="y4" responses="9845.75050577168" signaltonoises="30.8958017585031" noises="20.947758796488" />
        <fragment mz="823.409729" charge="1" ion="y6" responses="3661.85180152511" signaltonoises="19.2971221411754" noises="14.4835651422992" />
        <fragment mz="872.4876099" charge="1" ion="b8" responses="2166.45927733563" signaltonoises="15.9391257378917" noises="14.3118905051618" />
        <fragment mz="722.3620605" charge="1" ion="y5" responses="3795.99752027376" signaltonoises="13.7645918533277" noises="18.0950670586901" />
        <fragment mz="801.4505005" charge="1" ion="b7" responses="985.621982709835" signaltonoises="6.94084627000491" noises="14.8402568344898" />
        <fragment mz="894.4468384" charge="1" ion="y7" responses="2948.65201821941" signaltonoises="18.1259225627833" noises="12.6620958373942" />
        <decoy>
          <peptide id="sp|Q15181|IPYR_HUMAN.FWDVTAELYGPKLR.3.1.True" updatedrts="66.6237079382204" scores="4271917.94985329" fdr="1" recomputedscores="-2.73364035548245" predictedrts="68.3601105561421" irts="66.275676092681" pwhh="10.992427321876978">
            <fragment mz="513.35076904296875" charge="1" ion="y4" responses="198.164484600932" signaltonoises="8.95551969802443" noises="3.79127822767014" />
            <fragment mz="733.435546875" charge="1" ion="y6" responses="1627.10307041994" signaltonoises="10.3111239897514" noises="12.2909637158281" />
            <fragment mz="962.4617919921875" charge="1" ion="b8" responses="141.669931755742" signaltonoises="6.17240143985601" noises="8.88272264543438" />
            <fragment mz="570.3721923828125" charge="1" ion="y5" responses="137.329373112038" signaltonoises="3.53583962146769" noises="13.8470282037265" />
            <fragment mz="849.37774658203125" charge="1" ion="b7" responses="543.272366455107" signaltonoises="5.92693388004568" noises="12.3822349625416" />
            <fragment mz="846.51959228515625" charge="1" ion="y7" responses="117.108957788141" signaltonoises="5.22194792407999" noises="7.66729289897671" />
          </peptide>
        </decoy>
      </peptide>
      <peptide id="sp|Q15181|IPYR_HUMAN.YVANLFPYK.2.1.False" updatedrts="54.2781631624826" scores="715076443843.969" fdr="0" recomputedscores="2.59371159638635" predictedrts="53.684229182899" irts="53.9970257438626" pwhh="9.362356622314">
        <fragment mz="852.4614258" charge="1" ion="y7" responses="66969.4628610137" signaltonoises="163.314430239766" noises="20.6718733944943" />
        <fragment mz="708.371521" charge="1" ion="b6" responses="1609.07210814262" signaltonoises="9.12026731098897" noises="20.4365720482022" />
        <fragment mz="781.4243164" charge="1" ion="y6" responses="10450.6353619831" signaltonoises="28.3046891728504" noises="21.728939251212" />
        <fragment mz="951.5298462" charge="1" ion="y8" responses="3960.7825330368" signaltonoises="27.501558024606" noises="12.2352244726759" />
        <fragment mz="407.2288818" charge="1" ion="y3" responses="40396.5407960566" signaltonoises="93.9433724501731" noises="21.5981308660457" />
        <fragment mz="403.2157898" charge="2" ion="b7" responses="0" signaltonoises="1" noises="24.5357855337458" />
        <decoy>
          <peptide id="sp|Q15181|IPYR_HUMAN.YPFLNAVYK.2.1.True" updatedrts="52.145894954925" scores="5552596.00348991" fdr="1" recomputedscores="-2.28951702976272" predictedrts="53.684229182899" irts="51.8763112475729" pwhh="1.0212843489634136">
            <fragment mz="854.47705078125" charge="1" ion="y7" responses="1203.34524751231" signaltonoises="7.59209268994857" noises="18.667059993776" />
            <fragment mz="706.35589599609375" charge="1" ion="b6" responses="0" signaltonoises="1" noises="33.9421644182411" />
            <fragment mz="707.40863037109375" charge="1" ion="y6" responses="325.592075570055" signaltonoises="6.44348975017496" noises="13.4997960984394" />
            <fragment mz="951.52984619140625" charge="1" ion="y8" responses="124.076626515589" signaltonoises="3.06293623916762" noises="14.6152820029348" />
            <fragment mz="409.24453735351563" charge="1" ion="y3" responses="0" signaltonoises="1" noises="20.4095211613108" />
            <fragment mz="403.21578979492188" charge="2" ion="b7" responses="164.075699394823" signaltonoises="3.73025699808063" noises="23.7757257170426" />
          </peptide>
        </decoy>
      </peptide>
      <peptide id="sp|Q15181|IPYR_HUMAN.AAPFSLEYR.2.1.False" updatedrts="48.1728851556988" scores="30668764090488.7" fdr="0" recomputedscores="4.41756573537203" predictedrts="47.7229177723301" irts="47.9248292317286" pwhh="9.32318881661709">
        <fragment mz="911.4621582" charge="1" ion="y7" responses="24839.7250823776" signaltonoises="81.5603904603889" noises="18.4100640198211" />
        <fragment mz="667.3409424" charge="1" ion="y5" responses="61922.8415138288" signaltonoises="116.40763070997" noises="29.6638623736321" />
        <fragment mz="814.4093628" charge="1" ion="y6" responses="38924.8842434461" signaltonoises="98.6484238881093" noises="22.4508552847558" />
        <fragment mz="580.30896" charge="1" ion="y4" responses="9196.95332259626" signaltonoises="23.8625523476493" noises="21.1834877664709" />
        <fragment mz="716.3613892" charge="1" ion="b7" responses="0" signaltonoises="1" noises="23.1655286139342" />
        <fragment mz="387.2026672" charge="1" ion="b4" responses="0" signaltonoises="1" noises="30.0030097388638" />
        <decoy>
          <peptide id="sp|Q15181|IPYR_HUMAN.YELSFPAAR.2.1.True" updatedrts="46.9309294440168" scores="6862.77156969222" fdr="1" recomputedscores="-5.21726872465553" predictedrts="47.7229177723301" irts="46.6896030663811" pwhh="3.2851835382713985">
            <fragment mz="761.43048095703125" charge="1" ion="y7" responses="970.361125209328" signaltonoises="5.1048853756938" noises="30.142735754904" />
            <fragment mz="561.3143310546875" charge="1" ion="y5" responses="622.630532388728" signaltonoises="5.09911471117917" noises="25.3846451377393" />
            <fragment mz="648.34637451171875" charge="1" ion="y6" responses="672.998323334461" signaltonoises="3.12113993448672" noises="34.1823684377302" />
            <fragment mz="414.24594116210938" charge="1" ion="y4" responses="3914.29778246283" signaltonoises="15.0081185460756" noises="17.4215976208189" />
            <fragment mz="808.3875732421875" charge="1" ion="b7" responses="326.145756156359" signaltonoises="3.69392459698444" noises="16.1655608730379" />
            <fragment mz="493.22927856445313" charge="1" ion="b4" responses="526.816609395725" signaltonoises="4.69756223813334" noises="20.1254486310971" />
          </peptide>
        </decoy>
      </peptide>
      <peptide id="sp|Q15181|IPYR_HUMAN.PDAANYNDINDVKR.2.0.9974.False" updatedrts="51.1438431444043" scores="3405358282775.91" fdr="0" recomputedscores="3.79620853125825" predictedrts="50.7247632947978" irts="50.8796890622996" pwhh="6.3401646210027236">
        <fragment mz="1136.569458" charge="1" ion="y9" responses="4469.59548600035" signaltonoises="41.9596354644794" noises="10.0638443834058" />
        <fragment mz="973.5061646" charge="1" ion="y8" responses="6407.30170550054" signaltonoises="34.9614948564081" noises="14.2606135044809" />
        <fragment mz="1250.612427" charge="1" ion="y10" responses="5297.00188756162" signaltonoises="49.1454657815369" noises="8.87709937566785" />
        <fragment mz="1392.686646" charge="1" ion="y12" responses="3241.53965818332" signaltonoises="48.4805092223489" noises="4.71816665486709" />
        <fragment mz="1321.649536" charge="1" ion="y11" responses="4754.38218553764" signaltonoises="43.6932657626309" noises="8.61459254857889" />
        <fragment mz="1203.491211" charge="1" ion="b11" responses="455.475282004516" signaltonoises="13.4343372446792" noises="5.98142640993828" />
        <decoy>
          <peptide id="sp|Q15181|IPYR_HUMAN.KVDNIDNYNAADPR.2.0.9974.True" updatedrts="52.7693355765143" scores="1536068739.2745" fdr="0.258582907231556" recomputedscores="0.252102103229989" predictedrts="50.7247632947978" irts="52.4963737514803" pwhh="1.7052820367886787">
            <fragment mz="1035.448974609375" charge="1" ion="y9" responses="1090.11311760539" signaltonoises="10.0676337589132" noises="10.8178463359952" />
            <fragment mz="920.42205810546875" charge="1" ion="y8" responses="312.976086112046" signaltonoises="4.29951928660175" noises="10.9862039139347" />
            <fragment mz="1148.5330810546875" charge="1" ion="y10" responses="252.856085163775" signaltonoises="6.17226045465449" noises="8.4640943944627" />
            <fragment mz="1377.6029052734375" charge="1" ion="y12" responses="240.767651966211" signaltonoises="11.3038645130897" noises="4.13114778564385" />
            <fragment mz="1262.5760498046875" charge="1" ion="y11" responses="323.012645993581" signaltonoises="7.88849528553801" noises="7.33659268101783" />
            <fragment mz="1218.574951171875" charge="1" ion="b11" responses="236.038043188225" signaltonoises="8.08912289368882" noises="9.56109317340299" />
          </peptide>
        </decoy>
      </peptide>
    </protein>
    <protein id="sp|P38646|GRP75_HUMAN">
      <peptide id="sp|P38646|GRP75_HUMAN.QAVTNPNNTFYATK.2.1.False" updatedrts="33.5402477210372" scores="400532000464.823" fdr="0" recomputedscores="2.57553911072018" predictedrts="33.6779650909337" irts="33.3714788527047" pwhh="7.4680516388905813">
        <fragment mz="1055.515625" charge="1" ion="y9" responses="7680.83877390119" signaltonoises="97.8249316506981" noises="5.14151903566002" />
        <fragment mz="1270.606201" charge="1" ion="y11" responses="3310.79634930493" signaltonoises="1437.41953852771" noises="0.209834344611103" />
        <fragment mz="1369.674683" charge="1" ion="y12" responses="1151.08289755727" signaltonoises="2406.16019662799" noises="0.0499810909090909" />
        <fragment mz="958.4628906" charge="1" ion="y8" responses="4509.08472953371" signaltonoises="44.5299421124531" noises="8.2166109582369" />
        <fragment mz="844.4199219" charge="1" ion="y7" responses="1080.84256498502" signaltonoises="47.411623683629" noises="3.98693874588416" />
        <fragment mz="1169.558594" charge="1" ion="y10" responses="1383.44676146371" signaltonoises="41.796277425515" noises="4.09037051006845" />
        <decoy>
          <peptide id="sp|P38646|GRP75_HUMAN.TAYFTNNPNTVAQK.2.1.True" updatedrts="35.4691385320156" scores="97086184.7118575" fdr="0.84640522875817" recomputedscores="-0.953692194911349" predictedrts="33.6779650909337" irts="35.2899179543633" pwhh="6.4591211047768065">
            <fragment mz="985.50616455078125" charge="1" ion="y9" responses="315.663871982894" signaltonoises="11.5458742057632" noises="3.09441014450044" />
            <fragment mz="1233.6221923828125" charge="1" ion="y11" responses="155.342492541311" signaltonoises="193.525208037903" noises="0.0968853463669524" />
            <fragment mz="1396.685546875" charge="1" ion="y12" responses="77.6948741881896" signaltonoises="8.92038426771176" noises="1.85171228096506" />
            <fragment mz="871.46319580078125" charge="1" ion="y8" responses="342.221372401363" signaltonoises="19.8304752524527" noises="2.64557433835799" />
            <fragment mz="757.4202880859375" charge="1" ion="y7" responses="0" signaltonoises="1" noises="4.3289558915729" />
            <fragment mz="1086.5538330078125" charge="1" ion="y10" responses="0" signaltonoises="1" noises="0.132601009552404" />
          </peptide>
        </decoy>
      </peptide>
      <peptide id="sp|P38646|GRP75_HUMAN.DAGQISGLNVLR.2.1.False" updatedrts="52.5718205092334" scores="22765991749995.8" fdr="0" recomputedscores="2.56200227018908" predictedrts="52.2016860116111" irts="52.2999289210721" pwhh="7.4213221893088175">
        <fragment mz="758.4519043" charge="1" ion="y7" responses="67221.1706210795" signaltonoises="195.423788105009" noises="21.345369753479" />
        <fragment mz="871.5359497" charge="1" ion="y8" responses="32953.9492796367" signaltonoises="161.193564130838" noises="12.8112821861442" />
        <fragment mz="671.4198608" charge="1" ion="y6" responses="16775.6285022666" signaltonoises="85.0728677971497" noises="11.9631316284458" />
        <fragment mz="856.4158936" charge="1" ion="b9" responses="0" signaltonoises="1" noises="20.8403649357467" />
        <fragment mz="1068.568359" charge="1" ion="b11" responses="0" signaltonoises="1" noises="13.0648449167679" />
        <fragment mz="1056.615967" charge="1" ion="y10" responses="3663.36198946498" signaltonoises="25.3927605150697" noises="9.49769900462259" />
        <decoy>
          <peptide id="sp|P38646|GRP75_HUMAN.LVNLGSIQGADR.2.1.True" updatedrts="54.0947993996112" scores="139322695.785872" fdr="1" recomputedscores="-2.67872663387719" predictedrts="52.2016860116111" irts="53.8146555389149" pwhh="4.5618871351264927">
            <fragment mz="746.379150390625" charge="1" ion="y7" responses="2173.47655539121" signaltonoises="8.7792469799282" noises="25.3711134012327" />
            <fragment mz="803.400634765625" charge="1" ion="y8" responses="0" signaltonoises="1" noises="24.9436741885006" />
            <fragment mz="659.34710693359375" charge="1" ion="y6" responses="0" signaltonoises="1" noises="19.422952343218" />
            <fragment mz="882.50433349609375" charge="1" ion="b9" responses="1878.32696181131" signaltonoises="13.5901228498935" noises="19.3560972385328" />
            <fragment mz="1068.568359375" charge="1" ion="b11" responses="140.742924434715" signaltonoises="6.57643588456396" noises="11.5681590737872" />
            <fragment mz="1030.527587890625" charge="1" ion="y10" responses="568.968801108067" signaltonoises="7.75637912295429" noises="17.5269696868548" />
          </peptide>
        </decoy>
      </peptide>
      <peptide id="sp|P38646|GRP75_HUMAN.TTPSVVAFTADGER.2.0.9999.False" updatedrts="45.55703012867" scores="505244297033809" fdr="0" recomputedscores="4.83450050923531" predictedrts="45.0545290882409" irts="45.3231482347743" pwhh="5.9233252295921">
        <fragment mz="866.4002686" charge="1" ion="y8" responses="22940.3891073497" signaltonoises="79.3127601488296" noises="23.0012929361825" />
        <fragment mz="965.468689" charge="1" ion="y9" responses="23569.8129736652" signaltonoises="86.5209492116748" noises="18.7725485748839" />
        <fragment mz="795.3631592" charge="1" ion="y7" responses="15933.3475751153" signaltonoises="74.7062710377375" noises="15.1582285062495" />
        <fragment mz="1248.621948" charge="1" ion="y12" responses="12339.7079045606" signaltonoises="72.2422757435609" noises="11.0489956939611" />
        <fragment mz="1151.569092" charge="1" ion="y11" responses="6366.0543934051" signaltonoises="18.0998979056686" noises="29.0955249957348" />
        <fragment mz="1064.537109" charge="1" ion="y10" responses="5798.46516059903" signaltonoises="33.1630665574854" noises="14.470588599118" />
        <decoy>
          <peptide id="sp|P38646|GRP75_HUMAN.EGDATFAVVSPTTR.2.0.9999.True" updatedrts="45.9829854401036" scores="1499289203.4367" fdr="0.700934579439252" recomputedscores="-0.704389829909999" predictedrts="45.0545290882409" irts="45.7467955041596" pwhh="5.3698221333855161">
            <fragment mz="830.4730224609375" charge="1" ion="y8" responses="770.364631749226" signaltonoises="7.33639338311465" noises="14.4257418968399" />
            <fragment mz="977.54144287109375" charge="1" ion="y9" responses="607.66788506616" signaltonoises="9.47681418009039" noises="7.15624533746278" />
            <fragment mz="759.4359130859375" charge="1" ion="y7" responses="0" signaltonoises="1" noises="8.12342536264396" />
            <fragment mz="1264.6531982421875" charge="1" ion="y12" responses="77.5582423151722" signaltonoises="12.5861402199842" noises="2.62346886052443" />
            <fragment mz="1149.626220703125" charge="1" ion="y11" responses="0" signaltonoises="1" noises="10.7292874552151" />
            <fragment mz="1078.589111328125" charge="1" ion="y10" responses="810.416539815879" signaltonoises="28.1256560571681" noises="3.70522207142244" />
          </peptide>
        </decoy>
      </peptide>
      <peptide id="sp|P38646|GRP75_HUMAN.ETGVDLTKDNMALQR.3.0.9999.False" updatedrts="39.6079929986233" scores="353803401.751698" fdr="0.580929759077027" recomputedscores="-0.488490892987708" predictedrts="40.6192565306372" irts="39.4063460070156" pwhh="5.2193975628976155">
        <fragment mz="847.4090576" charge="1" ion="y7" responses="0" signaltonoises="1" noises="15.1295364927394" />
        <fragment mz="615.2984619" charge="1" ion="b6" responses="1671.23376710997" signaltonoises="8.61226349563033" noises="25.1744039888549" />
        <fragment mz="1076.551758" charge="1" ion="y9" responses="333.027504650763" signaltonoises="4.57303677608434" noises="11.7401575677728" />
        <fragment mz="1304.66272" charge="1" ion="y11" responses="38.8488774021538" signaltonoises="183.957770227739" noises="0.0897922641168708" />
        <fragment mz="975.5040283" charge="1" ion="y8" responses="350.048295214164" signaltonoises="3.02034134518787" noises="17.4832371249591" />
        <fragment mz="959.4680176" charge="1" ion="b9" responses="778.922663680042" signaltonoises="5.85099564190608" noises="14.456307004939" />
        <decoy>
          <peptide id="sp|P38646|GRP75_HUMAN.QLAMNDKTLDVGTER.3.0.9999.True" updatedrts="42.9253629687217" scores="3414051.93359388" fdr="1" recomputedscores="-2.50349415678947" predictedrts="40.6192565306372" irts="42.7057407830613" pwhh="1.8200851997341043">
            <fragment mz="789.41009521484375" charge="1" ion="y7" responses="0" signaltonoises="1" noises="20.193723359789" />
            <fragment mz="673.29736328125" charge="1" ion="b6" responses="986.287246105532" signaltonoises="5.31561828071199" noises="23.4403504972827" />
            <fragment mz="1018.552734375" charge="1" ion="y9" responses="158.368280725998" signaltonoises="5.88669093926657" noises="8.44983524279978" />
            <fragment mz="1247.6226806640625" charge="1" ion="y11" responses="196.270944457903" signaltonoises="14.2609851958613" noises="2.92066462587319" />
            <fragment mz="890.457763671875" charge="1" ion="y8" responses="217.977318983393" signaltonoises="3.67078773989026" noises="16.6235336821345" />
            <fragment mz="1015.5241088867188" charge="1" ion="b9" responses="224.923032741957" signaltonoises="6.06783012494499" noises="9.52206674713686" />
          </peptide>
        </decoy>
      </peptide>
      <peptide id="sp|P38646|GRP75_HUMAN.VQQTVQDLFGR.2.0.9998.False" updatedrts="49.660634269346" scores="117088213910332" fdr="0" recomputedscores="5.29618399248145" predictedrts="49.1858748160389" irts="49.4045169656502" pwhh="6.4951680798292131">
        <fragment mz="1063.553101" charge="1" ion="y9" responses="26399.1733815447" signaltonoises="92.6284191298927" noises="19.778100222123" />
        <fragment mz="735.378418" charge="1" ion="y6" responses="11840.8104140865" signaltonoises="33.0646509442319" noises="23.8061452623564" />
        <fragment mz="935.4945068" charge="1" ion="y8" responses="17488.7267543172" signaltonoises="55.2590982364741" noises="20.7431876629868" />
        <fragment mz="834.4468384" charge="1" ion="y7" responses="9935.35294906566" signaltonoises="25.313455173794" noises="23.7351765071958" />
        <fragment mz="556.30896" charge="1" ion="b5" responses="0" signaltonoises="1" noises="14.8643382260907" />
        <fragment mz="356.1928406" charge="1" ion="b3" responses="4192.2559455337" signaltonoises="15.9894316401031" noises="16.788407582969" />
        <decoy>
          <peptide id="sp|P38646|GRP75_HUMAN.GFLDQVTQQVR.2.0.9998.True" updatedrts="48.2007779688475" scores="26145576.4350711" fdr="1" recomputedscores="-1.54637305989873" predictedrts="49.1858748160389" irts="47.9525709074602" pwhh="4.41443694414258">
            <fragment mz="1086.5902099609375" charge="1" ion="y9" responses="129.232164647709" signaltonoises="3.75980163014726" noises="10.3357928809429" />
            <fragment mz="730.42059326171875" charge="1" ion="y6" responses="1008.36682009982" signaltonoises="11.0045070580959" noises="13.6831854369648" />
            <fragment mz="973.50616455078125" charge="1" ion="y8" responses="198.571582555854" signaltonoises="6.61798002687782" noises="12.1033695224594" />
            <fragment mz="858.47918701171875" charge="1" ion="y7" responses="119.224629838571" signaltonoises="3.96207128068428" noises="16.2656704771756" />
            <fragment mz="561.2667236328125" charge="1" ion="b5" responses="3440.51780972751" signaltonoises="9.84409647690653" noises="18.9059406862137" />
            <fragment mz="318.18121337890625" charge="1" ion="b3" responses="825.818734707678" signaltonoises="8.28948380758014" noises="13.2261350638146" />
          </peptide>
        </decoy>
      </peptide>
      <peptide id="sp|P38646|GRP75_HUMAN.LYSPSQIGAFVLMK.2.0.9996.False" updatedrts="72.3787649649993" scores="188433306.979338" fdr="1" recomputedscores="-1.49697188338932" predictedrts="74.2639606119294" irts="71.9995492998158" pwhh="4.270379343686364">
        <fragment mz="1190.660156" charge="1" ion="y11" responses="435.863573861102" signaltonoises="6.32171263598362" noises="10.6331528373498" />
        <fragment mz="1064.541138" charge="1" ion="b10" responses="728.417375584326" signaltonoises="12.2431284137629" noises="11.4716571733377" />
        <fragment mz="765.4327393" charge="1" ion="y7" responses="144.478005918582" signaltonoises="4.90595032757642" noises="10.1591330067895" />
        <fragment mz="391.2373657" charge="1" ion="y3" responses="798.825230875471" signaltonoises="10.8660771865788" noises="11.9182053614267" />
        <fragment mz="278.1532898" charge="1" ion="y2" responses="80.1732899593157" signaltonoises="3.44574261011437" noises="12.237832009979" />
        <fragment mz="789.4141235" charge="1" ion="b7" responses="1027.45335571636" signaltonoises="10.8963560530024" noises="17.6870913048458" />
        <decoy>
          <peptide id="sp|P38646|GRP75_HUMAN.MLVFAGIQSPSYLK.2.0.9996.True" updatedrts="72.5673995684918" scores="573911245.952497" fdr="0.87739837398374" recomputedscores="-1.00110674881723" predictedrts="74.2639606119294" irts="72.1871617852951" pwhh="2.351125550125555">
            <fragment mz="1210.6466064453125" charge="1" ion="y11" responses="282.019416303008" signaltonoises="7.35787958222402" noises="6.72130359651817" />
            <fragment mz="1044.5546875" charge="1" ion="b10" responses="521.891527992518" signaltonoises="11.1080715656688" noises="10.7845375528395" />
            <fragment mz="822.43560791015625" charge="1" ion="y7" responses="0" signaltonoises="1" noises="13.6956842841124" />
            <fragment mz="423.26019287109375" charge="1" ion="y3" responses="264.653491837426" signaltonoises="5.19069142885207" noises="8.71617813233464" />
            <fragment mz="260.19686889648438" charge="1" ion="y2" responses="469.666386105969" signaltonoises="7.03186667668625" noises="12.5140698736723" />
            <fragment mz="732.41131591796875" charge="1" ion="b7" responses="278.949156625477" signaltonoises="3.79813789698717" noises="12.9349058151792" />
          </peptide>
        </decoy>
      </peptide>
    </protein>
    <protein id="sp|P27824|CALX_HUMAN">
      <peptide id="sp|P27824|CALX_HUMAN.APVPTGEVYFADSFDR.2.1.False" updatedrts="61.3180998957075" scores="15491544283775.4" fdr="0" recomputedscores="2.7930932307718" predictedrts="61.317399573887" irts="60.9988165271215" pwhh="7.1439265883852983">
        <fragment mz="1503.675049" charge="1" ion="y13" responses="3900.08075725197" signaltonoises="42.8989206994208" noises="7.64492944107481" />
        <fragment mz="1020.442139" charge="1" ion="y8" responses="1504.11881791519" signaltonoises="13.7618189212582" noises="10.1541315182255" />
        <fragment mz="1305.574585" charge="1" ion="y11" responses="1709.62935694884" signaltonoises="18.6962384262594" noises="8.57231059798582" />
        <fragment mz="1406.622314" charge="1" ion="y12" responses="1167.49398284077" signaltonoises="19.0641163127395" noises="6.47587848428406" />
        <fragment mz="1119.510498" charge="1" ion="y9" responses="644.882476301175" signaltonoises="4.91540210491792" noises="26.6378210480759" />
        <fragment mz="1248.553101" charge="1" ion="y10" responses="402.627778081356" signaltonoises="5.78547973519198" noises="8.10121179707178" />
        <decoy>
          <peptide id="sp|P27824|CALX_HUMAN.DFSDAFYVEGTPVPAR.2.1.True" updatedrts="63.441924378807" scores="2628964.08279812" fdr="1" recomputedscores="-3.99378693012064" predictedrts="61.317399573887" irts="63.1111330513374" pwhh="1.6162834282657366">
            <fragment mz="1421.7059326171875" charge="1" ion="y13" responses="193.877226524203" signaltonoises="17.2010049705851" noises="3.96508309656951" />
            <fragment mz="826.4417724609375" charge="1" ion="y8" responses="296.356758806852" signaltonoises="5.72350851995383" noises="12.1150046181215" />
            <fragment mz="1235.641845703125" charge="1" ion="y11" responses="107.642299538603" signaltonoises="4.82775507096438" noises="6.29688782674159" />
            <fragment mz="1306.678955078125" charge="1" ion="y12" responses="273.931552953687" signaltonoises="8.79723729885041" noises="6.04958340947005" />
            <fragment mz="925.5101318359375" charge="1" ion="y9" responses="1794.76399658654" signaltonoises="13.3286905484926" noises="9.21831958732367" />
            <fragment mz="1088.573486328125" charge="1" ion="y10" responses="424.305850951942" signaltonoises="6.72755759416218" noises="17.6693572446795" />
          </peptide>
        </decoy>
      </peptide>
      <peptide id="sp|P27824|CALX_HUMAN.[PGQ]-QKSDAEEDGGTVSQEEEDRKPK.4.1.False" updatedrts="21.1860799566018" scores="298933863.835222" fdr="0.428123912286808" recomputedscores="-0.217078511318091" predictedrts="21.0348080497226" irts="21.0842522389176" pwhh="6.7184002161532446">
        <fragment mz="1245.606934" charge="1" ion="y10" responses="233.090617245846" signaltonoises="633.695267527794" noises="0.0591876005726442" />
        <fragment mz="642.2729492" charge="1" ion="b6" responses="323.654463966144" signaltonoises="43.5880394013197" noises="0.934958111412975" />
        <fragment mz="1344.675415" charge="1" ion="y11" responses="0" signaltonoises="1" noises="0.0499810909090909" />
        <fragment mz="771.3155518" charge="1" ion="b7" responses="201.469866243137" signaltonoises="7.87061598385804" noises="2.44964200653705" />
        <fragment mz="723.3651733" charge="2" ion="y12" responses="266.114530724519" signaltonoises="176.981713850322" noises="0.221204511662244" />
        <fragment mz="1002.461243" charge="2" ion="y18" responses="292.498731286328" signaltonoises="240.046358492209" noises="0.146921410080092" />
        <decoy>
          <peptide id="sp|P27824|CALX_HUMAN.[PGQ]-QPKRDEEEQSVTGGDEEADSKK.4.1.True" updatedrts="23.0974741966254" scores="16074224.2574446" fdr="1" recomputedscores="-1.34712505261112" predictedrts="21.0348080497226" irts="22.9852895749223" pwhh="5.0516533490786371">
            <fragment mz="1035.4588623046875" charge="1" ion="y10" responses="77.6977585827415" signaltonoises="11.9979557756737" noises="1.37673328260135" />
            <fragment mz="737.357666015625" charge="1" ion="b6" responses="0" signaltonoises="1" noises="0.0523876742255314" />
            <fragment mz="1136.506591796875" charge="1" ion="y11" responses="116.541490814518" signaltonoises="308.557990030407" noises="0.060795677036185" />
            <fragment mz="866.4002685546875" charge="1" ion="b7" responses="0" signaltonoises="1" noises="0.118696864373894" />
            <fragment mz="618.2911376953125" charge="2" ion="y12" responses="409.238633407815" signaltonoises="11.804294752566" noises="5.52098181642565" />
            <fragment mz="976.913818359375" charge="2" ion="y18" responses="38.8499953291079" signaltonoises="330.484676060751" noises="0.0499810909090909" />
          </peptide>
        </decoy>
      </peptide>
      <peptide id="sp|P27824|CALX_HUMAN.IVDDWANDGWGLKK.3.1.False" updatedrts="50.3063976121717" scores="225357061.062044" fdr="0.777704485488127" recomputedscores="-0.828802029657928" predictedrts="52.1576976604002" irts="50.0467812349616" pwhh="8.1646134074356027">
        <fragment mz="1404.654297" charge="1" ion="y12" responses="0" signaltonoises="1" noises="0.0499810909090909" />
        <fragment mz="629.2929688" charge="1" ion="b5" responses="1613.72919417978" signaltonoises="7.85841457361549" noises="23.2681054304256" />
        <fragment mz="988.5210571" charge="1" ion="y9" responses="375.828494001775" signaltonoises="5.67574689778264" noises="18.9522211884943" />
        <fragment mz="700.3300781" charge="1" ion="b6" responses="299.697561439066" signaltonoises="5.80828458231033" noises="27.8985085573416" />
        <fragment mz="917.4839478" charge="1" ion="y8" responses="10441.9445698168" signaltonoises="46.335352840052" noises="14.039995572395" />
        <fragment mz="1503.722656" charge="1" ion="y13" responses="77.6999999999929" signaltonoises="660.969360509756" noises="0.0499810909090909" />
        <decoy>
          <peptide id="sp|P27824|CALX_HUMAN.KLGWGDNAWDDVIK.3.1.True" updatedrts="52.0545254986461" scores="130072725.294236" fdr="0.914507772020725" recomputedscores="-1.05469844558925" predictedrts="52.1576976604002" irts="51.7854368773778" pwhh="10.501901178046639">
            <fragment mz="1375.627685546875" charge="1" ion="y12" responses="116.539500000127" signaltonoises="375.321783321853" noises="0.0499810909090909" />
            <fragment mz="542.30853271484375" charge="1" ion="b5" responses="0" signaltonoises="1" noises="24.5601527987224" />
            <fragment mz="1075.5054931640625" charge="1" ion="y9" responses="559.733600450414" signaltonoises="6.97593643014528" noises="8.3056352942134" />
            <fragment mz="657.33551025390625" charge="1" ion="b6" responses="422.602105270014" signaltonoises="3.46171244848502" noises="26.9506541841375" />
            <fragment mz="960.478515625" charge="1" ion="y8" responses="1514.47500284678" signaltonoises="6.72080510515286" noises="15.6597876713492" />
            <fragment mz="1488.7117919921875" charge="1" ion="y13" responses="38.8499972292879" signaltonoises="218.469329424383" noises="0.0756077976318315" />
          </peptide>
        </decoy>
      </peptide>
      <peptide id="sp|P27824|CALX_HUMAN.GTLSGWILSK.2.1.False" updatedrts="58.7645960187333" scores="27495819821443.1" fdr="0" recomputedscores="4.48928086683657" predictedrts="58.4316631896552" irts="58.4591488300478" pwhh="7.8588550509821813">
        <fragment mz="790.4457397" charge="1" ion="y7" responses="38112.5637570126" signaltonoises="144.593657662545" noises="16.0512115219393" />
        <fragment mz="703.4137573" charge="1" ion="y6" responses="16899.6121243432" signaltonoises="49.4666224777154" noises="19.7222036165618" />
        <fragment mz="903.5298462" charge="1" ion="y8" responses="14888.3446895271" signaltonoises="93.2197076429563" noises="9.49287475273052" />
        <fragment mz="715.3773804" charge="1" ion="b7" responses="0" signaltonoises="1" noises="18.3964954568773" />
        <fragment mz="828.4614258" charge="1" ion="b8" responses="1375.56760394446" signaltonoises="8.32510988616198" noises="18.0301857455501" />
        <fragment mz="1043.588379" charge="1" ion="b10" responses="0" signaltonoises="1" noises="9.00975923800584" />
        <decoy>
          <peptide id="sp|P27824|CALX_HUMAN.SLIWGSLTGK.2.1.True" updatedrts="57.6695301539399" scores="55097409.6706537" fdr="1" recomputedscores="-1.41264532076365" predictedrts="58.4316631896552" irts="57.3700165878522" pwhh="3.6317087481069854">
            <fragment mz="748.3988037109375" charge="1" ion="y7" responses="1310.3636186789" signaltonoises="10.2504707264507" noises="19.0047288507263" />
            <fragment mz="562.31951904296875" charge="1" ion="y6" responses="431.567582695525" signaltonoises="4.21714395509587" noises="17.4038819267078" />
            <fragment mz="861.48291015625" charge="1" ion="y8" responses="331.965402087768" signaltonoises="4.74278601509308" noises="16.1870817115184" />
            <fragment mz="757.42431640625" charge="1" ion="b7" responses="0" signaltonoises="1" noises="21.2071715839785" />
            <fragment mz="858.47198486328125" charge="1" ion="b8" responses="602.343391345975" signaltonoises="5.06284620763365" noises="18.9202462222729" />
            <fragment mz="1043.58837890625" charge="1" ion="b10" responses="461.583049524757" signaltonoises="5.45160509196174" noises="9.1245630422494" />
          </peptide>
        </decoy>
      </peptide>
      <peptide id="sp|P27824|CALX_HUMAN.C[CAM]ESAPGC[CAM]GVWQRPVIDNPNYK.3.0.9999.False" updatedrts="46.3677383526527" scores="717332416047.704" fdr="0" recomputedscores="3.1048155809027" predictedrts="46.2345832204027" irts="46.1294636301677" pwhh="5.9375858219310507">
        <fragment mz="1000.493958" charge="2" ion="y17" responses="9739.96071205125" signaltonoises="67.6101773913541" noises="11.9462923038255" />
        <fragment mz="1529.785889" charge="1" ion="y12" responses="738.077629660789" signaltonoises="713.315834412509" noises="0.10205151537848" />
        <fragment mz="843.4415283" charge="2" ion="y14" responses="384.879125301818" signaltonoises="6.28519445452129" noises="9.62550090958187" />
        <fragment mz="1059.546997" charge="1" ion="y9" responses="1623.56204705249" signaltonoises="16.8137633816955" noises="10.1009551223276" />
        <fragment mz="863.4257813" charge="1" ion="y7" responses="635.142517735585" signaltonoises="8.37828599976234" noises="8.41231242207094" />
        <fragment mz="1036.012573" charge="2" ion="y18" responses="1290.40833797274" signaltonoises="717.868282403369" noises="0.15056879589312" />
        <decoy>
          <peptide id="sp|P27824|CALX_HUMAN.YNPNDIVPRQWVGC[CAM]GPASEC[CAM]K.3.0.9999.True" updatedrts="47.1913758342102" scores="1523265.2709458" fdr="1" recomputedscores="-2.55861896009031" predictedrts="46.2345832204027" irts="46.9486382258567" pwhh="8.2636812290115351">
            <fragment mz="979.9642333984375" charge="2" ion="y17" responses="38.8499935062018" signaltonoises="166.218336699506" noises="0.0993752245473408" />
            <fragment mz="1378.587890625" charge="1" ion="y12" responses="101.931601024642" signaltonoises="7.15620634528891" noises="2.41130823810796" />
            <fragment mz="816.37451171875" charge="2" ion="y14" responses="1625.2961630249" signaltonoises="8.47579623746435" noises="13.1160288188267" />
            <fragment mz="965.38153076171875" charge="1" ion="y9" responses="77.6477310891826" signaltonoises="8.13485829992807" noises="2.30477647319019" />
            <fragment mz="748.32940673828125" charge="1" ion="y7" responses="215.304367933559" signaltonoises="6.32941420434603" noises="13.8968737164861" />
            <fragment mz="1036.9857177734375" charge="2" ion="y18" responses="116.555122375049" signaltonoises="9.40256818563696" noises="2.23225364097444" />
          </peptide>
        </decoy>
      </peptide>
      <peptide id="sp|P27824|CALX_HUMAN.KIPNPDFFEDLEPFR.3.0.9999.False" updatedrts="74.3622417247505" scores="6680292668.83256" fdr="0.0268231349538977" recomputedscores="1.29989472940152" predictedrts="74.1596051611369" irts="73.9722785758745" pwhh="11.814865011678902">
        <fragment mz="776.3937378" charge="1" ion="y6" responses="9450.25570547454" signaltonoises="27.2667953916207" noises="13.906348846321" />
        <fragment mz="661.3667603" charge="1" ion="y5" responses="7563.27072468791" signaltonoises="22.6379847234247" noises="16.9020271021725" />
        <fragment mz="1203.568115" charge="1" ion="b10" responses="1239.91659071268" signaltonoises="27.8836194476418" noises="4.8002149649049" />
        <fragment mz="905.4363403" charge="1" ion="y7" responses="1766.21340568415" signaltonoises="26.9194850450799" noises="11.7174857661564" />
        <fragment mz="812.4301147" charge="1" ion="b7" responses="1682.49844497095" signaltonoises="12.4127321099484" noises="16.066349124884" />
        <fragment mz="1052.504761" charge="1" ion="y8" responses="2735.02653988438" signaltonoises="17.5391842668721" noises="9.68242330688391" />
        <decoy>
          <peptide id="sp|P27824|CALX_HUMAN.FPELDEFFDPNPIKR.3.0.9999.True" updatedrts="75.6868195212812" scores="110559211.619005" fdr="0.565217391304348" recomputedscores="-0.46810752291045" predictedrts="74.1596051611369" irts="75.2896791376846" pwhh="4.1033235151491922">
            <fragment mz="724.4464111328125" charge="1" ion="y6" responses="257.649461237733" signaltonoises="6.50033335466204" noises="10.5281514027123" />
            <fragment mz="627.3936767578125" charge="1" ion="y5" responses="106.766987850263" signaltonoises="4.93241815880697" noises="11.7005256785497" />
            <fragment mz="1237.5411376953125" charge="1" ion="b10" responses="0" signaltonoises="1" noises="0.0499810909090909" />
            <fragment mz="839.473388671875" charge="1" ion="y7" responses="0" signaltonoises="1" noises="14.3420345212014" />
            <fragment mz="878.39306640625" charge="1" ion="b7" responses="206.899780925351" signaltonoises="3.46047080516684" noises="8.997835471739" />
            <fragment mz="986.54180908203125" charge="1" ion="y8" responses="701.138693088149" signaltonoises="9.46328957720035" noises="10.4426306229912" />
          </peptide>
        </decoy>
      </peptide>
    </protein>
    <protein id="sp|O00151|PDLI1_HUMAN">
      <peptide id="sp|O00151|PDLI1_HUMAN.C[CAM]GTGIVGVFVK.2.0.9999.False" updatedrts="55.9922839832538" scores="78540478877057.5" fdr="0" recomputedscores="4.62284068759968" predictedrts="56.3117363501828" irts="55.7018585881161" pwhh="7.9871793520504184">
        <fragment mz="648.4078979" charge="1" ion="y6" responses="18075.4517975885" signaltonoises="55.4681461478824" noises="19.3853589228503" />
        <fragment mz="818.5134277" charge="1" ion="y8" responses="11699.8973817212" signaltonoises="73.9172235808487" noises="9.18993271854977" />
        <fragment mz="919.5611572" charge="1" ion="y9" responses="7449.18902416237" signaltonoises="57.6331597569251" noises="8.74537909325151" />
        <fragment mz="744.3709106" charge="1" ion="b8" responses="636.969989514255" signaltonoises="5.27495493840469" noises="25.5741343575551" />
        <fragment mz="976.5825806" charge="1" ion="y10" responses="3675.8965743999" signaltonoises="25.5369385161178" noises="8.70109016777717" />
        <fragment mz="489.2125854" charge="1" ion="b5" responses="3769.73941004862" signaltonoises="16.4017031298601" noises="15.5046568169808" />
        <decoy>
          <peptide id="sp|O00151|PDLI1_HUMAN.VFVGVIGTGC[CAM]K.2.0.9999.True" updatedrts="57.6032687640752" scores="335587690.519722" fdr="0.670237696685638" recomputedscores="-0.659580840295062" predictedrts="56.3117363501828" irts="57.3041142358253" pwhh="7.2418603535585833">
            <fragment mz="635.318115234375" charge="1" ion="y6" responses="488.155808980202" signaltonoises="5.41008428020727" noises="22.1193836861551" />
            <fragment mz="791.40802001953125" charge="1" ion="y8" responses="2017.88768938621" signaltonoises="5.78269208467794" noises="25.9935753358416" />
            <fragment mz="890.4764404296875" charge="1" ion="y9" responses="4995.31385098484" signaltonoises="18.6061111656015" noises="19.5686927136665" />
            <fragment mz="773.45562744140625" charge="1" ion="b8" responses="763.002500914132" signaltonoises="7.69203746327671" noises="16.4692948938802" />
            <fragment mz="1037.5447998046875" charge="1" ion="y10" responses="333.166709305272" signaltonoises="7.67232974549148" noises="8.10468698902004" />
            <fragment mz="502.30239868164063" charge="1" ion="b5" responses="1099.84251024243" signaltonoises="9.63259334275048" noises="16.4316299560947" />
          </peptide>
        </decoy>
      </peptide>
      <peptide id="sp|O00151|PDLI1_HUMAN.LVGGKDFEQPLAISR.3.0.9999.False" updatedrts="47.0952225887915" scores="61847049755741.4" fdr="0" recomputedscores="4.73709727539266" predictedrts="47.3178428709401" irts="46.8530059875192" pwhh="7.1586442604021938">
        <fragment mz="656.4089966" charge="1" ion="y6" responses="60758.8241866197" signaltonoises="229.390234412159" noises="17.9580465366938" />
        <fragment mz="974.4942017" charge="1" ion="b9" responses="11359.74153345" signaltonoises="45.7673716307356" noises="18.9201356890441" />
        <fragment mz="1417.743408" charge="1" ion="y13" responses="0" signaltonoises="1" noises="0.0500773108703162" />
        <fragment mz="559.3562012" charge="1" ion="y5" responses="9807.66443429322" signaltonoises="49.5822047134944" noises="14.8528886747748" />
        <fragment mz="1175.605469" charge="1" ion="y10" responses="6057.49413304396" signaltonoises="82.7305847732943" noises="6.1389710024097" />
        <fragment mz="784.4675903" charge="1" ion="y7" responses="7442.35946092483" signaltonoises="41.755746052996" noises="14.1017229544824" />
        <decoy>
          <peptide id="sp|O00151|PDLI1_HUMAN.SIALPQEFDKGGVLR.3.0.9999.True" updatedrts="46.9621163191114" scores="98859327.5156925" fdr="0.92003884752347" recomputedscores="-1.05875061623375" predictedrts="47.3178428709401" irts="46.7206209551592" pwhh="5.3005703746707793">
            <fragment mz="629.4093017578125" charge="1" ion="y6" responses="382.566633176325" signaltonoises="5.89569828471005" noises="12.7609226897023" />
            <fragment mz="1001.4938354492188" charge="1" ion="b9" responses="574.692282788143" signaltonoises="8.08491125996729" noises="9.00955723029802" />
            <fragment mz="1429.77978515625" charge="1" ion="y13" responses="67.3511121507494" signaltonoises="330.484683948282" noises="0.0499810909090909" />
            <fragment mz="501.31436157226563" charge="1" ion="y5" responses="0" signaltonoises="1" noises="13.146335161574" />
            <fragment mz="1148.6058349609375" charge="1" ion="y10" responses="149.385338096758" signaltonoises="10.5022433311091" noises="4.55163323246168" />
            <fragment mz="744.436279296875" charge="1" ion="y7" responses="1397.21405942586" signaltonoises="7.74982003119042" noises="20.4848350953717" />
          </peptide>
        </decoy>
      </peptide>
      <peptide id="sp|O00151|PDLI1_HUMAN.VITNQYNNPAGLYSSENISNFNNALESK.3.0.9998.False" updatedrts="64.0833391493659" scores="434992915.362028" fdr="0.270939548434086" recomputedscores="0.221831456132401" predictedrts="64.508279380038" irts="63.7490723111535" pwhh="6.0770914170914709">
        <fragment mz="1172.569458" charge="1" ion="b11" responses="1804.62261554153" signaltonoises="31.8805037900076" noises="4.60385511532462" />
        <fragment mz="1285.653564" charge="1" ion="b12" responses="1280.04184148783" signaltonoises="32.1722549743726" noises="2.74574801166983" />
        <fragment mz="1090.516357" charge="2" ion="b20" responses="856.204030363077" signaltonoises="15.7998475616034" noises="7.47798847621874" />
        <fragment mz="1236.621948" charge="1" ion="y11" responses="1907.34830905164" signaltonoises="44.8040884075032" noises="3.63044535844513" />
        <fragment mz="922.4628906" charge="1" ion="y8" responses="3308.17664538667" signaltonoises="34.5704269446717" noises="7.65638617160336" />
        <fragment mz="947.4581299" charge="1" ion="b8" responses="3397.01240857063" signaltonoises="35.1008770281554" noises="8.33323626734328" />
        <decoy>
          <peptide id="sp|O00151|PDLI1_HUMAN.SELANNFNSINESSYLGAPNNYQNTIVK.3.0.9998.True" updatedrts="64.1316907991915" scores="38310289.7595211" fdr="0.783124588002637" recomputedscores="-0.833335290839318" predictedrts="64.508279380038" irts="63.7971619672021" pwhh="10.433563482554401">
            <fragment mz="1204.559326171875" charge="1" ion="b11" responses="175.180178109313" signaltonoises="7.86632485673951" noises="4.09046968806035" />
            <fragment mz="1333.6019287109375" charge="1" ion="b12" responses="793.548031164434" signaltonoises="24.9986595855934" noises="2.73197783912345" />
            <fragment mz="1061.9874267578125" charge="2" ion="b20" responses="67.7853975107103" signaltonoises="237.752058326345" noises="0.0694756762636339" />
            <fragment mz="1261.653564453125" charge="1" ion="y11" responses="489.898485777423" signaltonoises="19.2799663999521" noises="2.68692035515936" />
            <fragment mz="979.520751953125" charge="1" ion="y8" responses="85.4882000357542" signaltonoises="4.68517847691601" noises="3.52399781743054" />
            <fragment mz="890.4002685546875" charge="1" ion="b8" responses="527.663101413265" signaltonoises="15.7862569144979" noises="4.18575982703946" />
          </peptide>
        </decoy>
      </peptide>
      <peptide id="sp|O00151|PDLI1_HUMAN.GHFFVEDQIYC[CAM]EK.3.0.9981.False" updatedrts="48.0031899011308" scores="140960801120213" fdr="0" recomputedscores="5.14010960523857" predictedrts="48.2324989417166" irts="47.7560534721696" pwhh="6.7178946219378126">
        <fragment mz="599.2493896" charge="1" ion="y4" responses="40027.7460305209" signaltonoises="117.869511045303" noises="22.1032537353243" />
        <fragment mz="1073.505127" charge="1" ion="b9" responses="0" signaltonoises="1" noises="15.0139692104867" />
        <fragment mz="588.2929077" charge="1" ion="b5" responses="15474.1268996554" signaltonoises="30.3220630328885" noises="32.9929269574384" />
        <fragment mz="712.3334351" charge="1" ion="y5" responses="14620.2574147999" signaltonoises="53.8168980477513" noises="23.3406395620621" />
        <fragment mz="960.4210205" charge="1" ion="b8" responses="10480.7572633143" signaltonoises="34.2319188397832" noises="18.804444054465" />
        <fragment mz="717.3355103" charge="1" ion="b6" responses="10096.6846022931" signaltonoises="29.4640092806354" noises="32.8643991691072" />
        <decoy>
          <peptide id="sp|O00151|PDLI1_HUMAN.EC[CAM]YIQDEVFFHGK.3.0.9981.True" updatedrts="47.1945519039397" scores="76284686.4070066" fdr="0.984239305242843" recomputedscores="-1.15351383928294" predictedrts="48.2324989417166" irts="46.9517970860285" pwhh="7.4641439715491265">
            <fragment mz="488.2615966796875" charge="1" ion="y4" responses="2146.70956219809" signaltonoises="13.2437473103703" noises="25.3589179237848" />
            <fragment mz="1184.4927978515625" charge="1" ion="b9" responses="608.385408729844" signaltonoises="20.3512352963334" noises="2.76432783872721" />
            <fragment mz="694.2864990234375" charge="1" ion="b5" responses="2645.81731728074" signaltonoises="18.6070573286099" noises="17.7105378369362" />
            <fragment mz="635.33001708984375" charge="1" ion="y5" responses="1354.8957453367" signaltonoises="6.27455826068859" noises="26.8801582564659" />
            <fragment mz="1037.4244384765625" charge="1" ion="b8" responses="10456.8932260222" signaltonoises="80.9976739273946" noises="9.02289051259113" />
            <fragment mz="809.31341552734375" charge="1" ion="b6" responses="2847.5723879766" signaltonoises="19.3852399647009" noises="11.0679446514712" />
          </peptide>
        </decoy>
      </peptide>
      <peptide id="sp|O00151|PDLI1_HUMAN.MNLASEPQEVLHIGSAHNR.4.0.9969.False" updatedrts="49.5198681376084" scores="7959167104.29863" fdr="0.114969135802469" recomputedscores="0.739440626669844" predictedrts="49.6585258793689" irts="49.2645135762527" pwhh="7.5571914536625684">
        <fragment mz="641.3114014" charge="1" ion="y6" responses="27890.1392327794" signaltonoises="75.7157650332363" noises="22.6495707946571" />
        <fragment mz="754.3954468" charge="1" ion="y7" responses="14764.6266245085" signaltonoises="46.3701330757884" noises="21.6481450341771" />
        <fragment mz="1457.760742" charge="1" ion="y13" responses="0" signaltonoises="1" noises="0.0832960265132184" />
        <fragment mz="584.289917" charge="1" ion="y5" responses="4084.89362174712" signaltonoises="14.3499105164672" noises="20.7316572350616" />
        <fragment mz="839.4168701" charge="2" ion="b16" responses="0" signaltonoises="1" noises="33.0173390005836" />
        <fragment mz="1232.649414" charge="1" ion="y11" responses="1635.07785995545" signaltonoises="45.8373491706223" noises="2.44752028657347" />
        <decoy>
          <peptide id="sp|O00151|PDLI1_HUMAN.NHASGIHLVEQPESALNMR.4.0.9969.True" updatedrts="49.9189840717522" scores="3311759.07865784" fdr="1" recomputedscores="-2.6811750414521" predictedrts="49.6585258793689" irts="49.6614668977152" pwhh="3.1201253166044278">
            <fragment mz="691.3555908203125" charge="1" ion="y6" responses="292.761571913911" signaltonoises="3.16756557911304" noises="32.7815532242787" />
            <fragment mz="820.398193359375" charge="1" ion="y7" responses="0" signaltonoises="1" noises="19.3888272413872" />
            <fragment mz="1523.7635498046875" charge="1" ion="y13" responses="0" signaltonoises="1" noises="0.0499810909090909" />
            <fragment mz="604.32354736328125" charge="1" ion="y5" responses="1481.69395288321" signaltonoises="9.78907402865852" noises="23.4226665402621" />
            <fragment mz="842.42608642578125" charge="2" ion="b16" responses="470.87167895952" signaltonoises="4.5420045559836" noises="19.2471351691532" />
            <fragment mz="1273.6204833984375" charge="1" ion="y11" responses="0" signaltonoises="1" noises="0.967661566644874" />
          </peptide>
        </decoy>
      </peptide>
      <peptide id="sp|O00151|PDLI1_HUMAN.VWSPLVTEEGKR.3.0.9929.False" updatedrts="42.1124479126233" scores="6075568747400.29" fdr="0" recomputedscores="3.6256577212403" predictedrts="42.2788892630397" irts="41.8972305132886" pwhh="7.342504227033972">
        <fragment mz="1115.605469" charge="1" ion="y10" responses="0" signaltonoises="1" noises="0.166042336993937" />
        <fragment mz="818.4366455" charge="1" ion="y7" responses="8224.28141205309" signaltonoises="39.6018896447973" noises="20.3587824136076" />
        <fragment mz="719.3682251" charge="1" ion="y6" responses="26986.7693176686" signaltonoises="85.6319909495755" noises="22.194969752273" />
        <fragment mz="931.520752" charge="1" ion="y8" responses="5866.4274704017" signaltonoises="48.0879283088684" noises="9.81608770040386" />
        <fragment mz="1041.525146" charge="1" ion="b9" responses="0" signaltonoises="1" noises="8.29632739974218" />
        <fragment mz="1028.573486" charge="1" ion="y9" responses="2964.04817375191" signaltonoises="54.8312842040497" noises="4.30444880420929" />
        <decoy>
          <peptide id="sp|O00151|PDLI1_HUMAN.KGEETVLPSWVR.3.0.9929.True" updatedrts="43.6270089660208" scores="140605054.202406" fdr="0.88036410923277" recomputedscores="-1.00815472382242" predictedrts="42.2788892630397" irts="43.4035849062639" pwhh="10.35296923316927">
            <fragment mz="1215.6368408203125" charge="1" ion="y10" responses="38.8488757733749" signaltonoises="134.999225030433" noises="0.122356143375454" />
            <fragment mz="856.50396728515625" charge="1" ion="y7" responses="456.26142301255" signaltonoises="9.32356981164546" noises="8.30159547137329" />
            <fragment mz="757.435546875" charge="1" ion="y6" responses="929.573006417085" signaltonoises="6.58953604455881" noises="15.1212185601029" />
            <fragment mz="957.5516357421875" charge="1" ion="y8" responses="2715.84930995148" signaltonoises="49.9218654908731" noises="3.95645203267986" />
            <fragment mz="941.49383544921875" charge="1" ion="b9" responses="360.749428345014" signaltonoises="9.07905519045912" noises="7.56205248724198" />
            <fragment mz="1086.59423828125" charge="1" ion="y9" responses="203.588920420428" signaltonoises="8.0440036345031" noises="4.08146596486721" />
          </peptide>
        </decoy>
      </peptide>
    </protein>
    <protein id="sp|P51858|HDGF_HUMAN">
      <peptide id="sp|P51858|HDGF_HUMAN.GFSEGLWEIENNPTVK.2.1.False" updatedrts="63.0861021420532" scores="11762188873725.5" fdr="0" recomputedscores="3.17006941519079" predictedrts="63.4327918427545" irts="62.7572388400411" pwhh="7.2197092637222777">
        <fragment mz="1229.616089" charge="1" ion="y10" responses="11910.4155902213" signaltonoises="83.9747837266462" noises="9.84457891493249" />
        <fragment mz="1043.536743" charge="1" ion="y9" responses="8788.9757819528" signaltonoises="52.1298622405572" noises="10.7618608844887" />
        <fragment mz="1399.721558" charge="1" ion="y12" responses="3291.53658484973" signaltonoises="49.7213721687736" noises="5.31436064863191" />
        <fragment mz="444.2816467" charge="1" ion="y4" responses="10118.7134407064" signaltonoises="84.4429608632895" noises="7.86857748045245" />
        <fragment mz="777.3566284" charge="1" ion="b7" responses="1732.1462313955" signaltonoises="15.3226992178629" noises="9.20981245047248" />
        <fragment mz="672.3674927" charge="1" ion="y6" responses="3093.92699985661" signaltonoises="24.5474004330504" noises="11.9230048797343" />
        <decoy>
          <peptide id="sp|P51858|HDGF_HUMAN.VTPNNEIEWLGESFGK.2.1.True" updatedrts="63.1667570402804" scores="23731438000.1203" fdr="0.176779026217228" recomputedscores="0.474905321269664" predictedrts="63.4327918427545" irts="62.8374567090975" pwhh="4.1887138976544405">
            <fragment mz="1165.5887451171875" charge="1" ion="y10" responses="116.930855119998" signaltonoises="4.24874981428604" noises="7.05122689145055" />
            <fragment mz="1052.5047607421875" charge="1" ion="y9" responses="659.480163515462" signaltonoises="8.11358853555526" noises="10.2435617630925" />
            <fragment mz="1408.67431640625" charge="1" ion="y12" responses="223.952137387922" signaltonoises="5.92581632876006" noises="11.0791284126067" />
            <fragment mz="438.23471069335938" charge="1" ion="y4" responses="712.799391713431" signaltonoises="9.25658058035276" noises="9.79754450567957" />
            <fragment mz="768.388671875" charge="1" ion="b7" responses="326.131625626607" signaltonoises="4.69211382994716" noises="11.6305247132703" />
            <fragment mz="624.29876708984375" charge="1" ion="y6" responses="0" signaltonoises="1" noises="13.442456295641" />
          </peptide>
        </decoy>
      </peptide>
      <peptide id="sp|P51858|HDGF_HUMAN.KGFSEGLWEIENNPTVK.3.1.False" updatedrts="55.8582702686095" scores="62907956620166.4" fdr="0" recomputedscores="4.51377467707656" predictedrts="55.9467788250971" irts="55.5685710277892" pwhh="7.0211404079673816">
        <fragment mz="914.4942017" charge="1" ion="y8" responses="27023.1683529034" signaltonoises="102.707590793019" noises="18.3347861750346" />
        <fragment mz="1034.494141" charge="1" ion="b9" responses="33712.4306346738" signaltonoises="109.717343413536" noises="21.4257139336043" />
        <fragment mz="801.3833618" charge="2" ion="b14" responses="21669.1503471449" signaltonoises="80.7895350728068" noises="20.4283028998423" />
        <fragment mz="1147.578247" charge="1" ion="b10" responses="4896.03189186549" signaltonoises="38.6265454130852" noises="10.554049306672" />
        <fragment mz="719.3722534" charge="1" ion="b7" responses="38577.8838136879" signaltonoises="99.8169174092014" noises="27.4249115377653" />
        <fragment mz="905.4515991" charge="1" ion="b8" responses="22828.4340221505" signaltonoises="74.2821703683393" noises="23.0044457702137" />
        <decoy>
          <peptide id="sp|P51858|HDGF_HUMAN.VTPNNEIEWLGESFGKK.3.1.True" updatedrts="56.4512149617676" scores="32108415.8071899" fdr="1" recomputedscores="-1.76871729777923" predictedrts="55.9467788250971" irts="56.1583028456822" pwhh="5.9698167893350851">
            <fragment mz="865.477783203125" charge="1" ion="y8" responses="1464.18242779842" signaltonoises="11.1493497194774" noises="15.3241566069166" />
            <fragment mz="1083.510498046875" charge="1" ion="b9" responses="641.654652230577" signaltonoises="7.48930977539513" noises="13.6244723154834" />
            <fragment mz="808.8831787109375" charge="2" ion="b14" responses="304.163297557329" signaltonoises="5.43198970674656" noises="8.62613637895853" />
            <fragment mz="1196.5946044921875" charge="1" ion="b10" responses="0" signaltonoises="1" noises="7.91999740326813" />
            <fragment mz="768.388671875" charge="1" ion="b7" responses="993.874153840094" signaltonoises="5.87435933746052" noises="18.8527025433688" />
            <fragment mz="897.43121337890625" charge="1" ion="b8" responses="0" signaltonoises="1" noises="18.2388652653422" />
          </peptide>
        </decoy>
      </peptide>
      <peptide id="sp|P51858|HDGF_HUMAN.EAENPEGEEKEAATLEVERPLPMEVEK.4.0.998.False" updatedrts="51.5549629106947" scores="2795302901095.34" fdr="0" recomputedscores="3.78155119732684" predictedrts="51.6010615233185" irts="51.2885811730543" pwhh="6.4213051420500706">
        <fragment mz="870.7704468" charge="3" ion="y23" responses="37044.3317962496" signaltonoises="695.362075009717" noises="3.75758397765389" />
        <fragment mz="870.9636841" charge="2" ion="y15" responses="12744.6218883678" signaltonoises="284.745103814574" noises="3.37187836432001" />
        <fragment mz="908.784729" charge="3" ion="y24" responses="6520.50418404727" signaltonoises="2861.26245879303" noises="0.169208428653462" />
        <fragment mz="795.4053345" charge="3" ion="y21" responses="8198.37838505864" signaltonoises="28.3409997922212" noises="18.8926250118161" />
        <fragment mz="942.49646" charge="1" ion="y8" responses="7219.43654230107" signaltonoises="47.1444853160935" noises="12.9119198713531" />
        <fragment mz="1227.640137" charge="1" ion="y10" responses="3972.96120784534" signaltonoises="30.3130756014627" noises="8.45555135585689" />
        <decoy>
          <peptide id="sp|P51858|HDGF_HUMAN.EVEMPLPREVELTAAEKEEGEPNEAEK.4.0.998.True" updatedrts="51.922816629399" scores="114259.729669775" fdr="1" recomputedscores="-3.81752233611991" predictedrts="51.6010615233185" irts="51.6544416736261" pwhh="1.1565924199500335">
            <fragment mz="855.76080322265625" charge="3" ion="y23" responses="118.618714140877" signaltonoises="991.454030698316" noises="0.0499810909090909" />
            <fragment mz="816.3734130859375" charge="2" ion="y15" responses="105.804512968854" signaltonoises="3.29156298177348" noises="12.2927690366942" />
            <fragment mz="899.44097900390625" charge="3" ion="y24" responses="0" signaltonoises="1" noises="11.3428036412115" />
            <fragment mz="785.7152099609375" charge="3" ion="y21" responses="0" signaltonoises="1" noises="0.0669783955879687" />
            <fragment mz="873.39483642578125" charge="1" ion="y8" responses="938.236593249489" signaltonoises="7.61269293595836" noises="13.4600022281486" />
            <fragment mz="1131.47998046875" charge="1" ion="y10" responses="81.6328755899574" signaltonoises="3.94076353157112" noises="11.1972916780639" />
          </peptide>
        </decoy>
      </peptide>
      <peptide id="sp|P51858|HDGF_HUMAN.EAEN[Dea]PEGEEKEAATLEVERPLPMEVEK.4.0.9954.False" updatedrts="51.5584593282247" scores="23078967673.4911" fdr="0.00710479573712256" recomputedscores="1.69833870092767" predictedrts="51.8127485510653" irts="51.2920586452197" pwhh="6.4213051420500706">
        <fragment mz="870.7704468" charge="3" ion="y23" responses="37044.3317962496" signaltonoises="701.429498649826" noises="3.72508056298485" />
        <fragment mz="952.1269531" charge="3" ion="y25" responses="6713.92032451067" signaltonoises="187.205509393195" noises="2.53950887426648" />
        <fragment mz="971.00354" charge="2" ion="y17" responses="10076.7723096882" signaltonoises="119.044546446531" noises="5.82803315884139" />
        <fragment mz="870.9636841" charge="2" ion="y15" responses="12744.6218883678" signaltonoises="222.835042256373" noises="4.30868433068884" />
        <fragment mz="795.4053345" charge="3" ion="y21" responses="8198.37838505864" signaltonoises="28.0173237026169" noises="19.1108860795431" />
        <fragment mz="909.1127319" charge="3" ion="y24" responses="8644.75044502487" signaltonoises="240.496394315147" noises="2.57519196916283" />
        <decoy>
          <peptide id="sp|P51858|HDGF_HUMAN.EVEMPLPREVELTAAEKEEGEPN[Dea]EAEK.4.0.9954.True" updatedrts="51.3137916317103" scores="566175.217997518" fdr="1" recomputedscores="-2.91192682193569" predictedrts="51.8127485510653" irts="51.0487166824531" pwhh="1.4230422236954783">
            <fragment mz="856.08880615234375" charge="3" ion="y23" responses="77.6999969066347" signaltonoises="330.595541073269" noises="0.0499810909090909" />
            <fragment mz="942.78314208984375" charge="3" ion="y25" responses="82.6730576745194" signaltonoises="249.467420628174" noises="0.0836496537688183" />
            <fragment mz="937.9287109375" charge="2" ion="y17" responses="90.0743411711356" signaltonoises="12.7814909788821" noises="2.50482990663759" />
            <fragment mz="816.86541748046875" charge="2" ion="y15" responses="1201.2984111744" signaltonoises="45.9921563929475" noises="2.6966763105253" />
            <fragment mz="786.043212890625" charge="3" ion="y21" responses="0" signaltonoises="1" noises="0.0499810909090909" />
            <fragment mz="899.76898193359375" charge="3" ion="y24" responses="0" signaltonoises="1" noises="0.0499810909090909" />
          </peptide>
        </decoy>
      </peptide>
      <peptide id="sp|P51858|HDGF_HUMAN.GPPQEEEEEEDEEEEATKEDAEAPGIRDHESL.4.0.9918.False" updatedrts="43.862277532489" scores="7728580952.54237" fdr="0.0337448559670782" recomputedscores="1.21111217557431" predictedrts="44.0695117644877" irts="43.637578668241" pwhh="13.274584179220984">
        <fragment mz="926.4689941" charge="1" ion="y8" responses="3847.83031917894" signaltonoises="88.1498755607282" noises="2.7560522069618" />
        <fragment mz="1294.63855" charge="1" ion="y12" responses="4046.68728138427" signaltonoises="68.449578917392" noises="2.63227203212942" />
        <fragment mz="1409.665527" charge="1" ion="y13" responses="1965.69893163053" signaltonoises="72.6008820174187" noises="2.35633417002395" />
        <fragment mz="1223.60144" charge="1" ion="y11" responses="1559.87893187655" signaltonoises="39.9436490388947" noises="3.94385705587603" />
        <fragment mz="1235.546265" charge="2" ion="y22" responses="210.915011615539" signaltonoises="16.2679243794232" noises="3.13738186942476" />
        <fragment mz="1023.52179" charge="1" ion="y9" responses="18101.8827910114" signaltonoises="78.8110163560217" noises="8.92955027251427" />
        <decoy>
          <peptide id="sp|P51858|HDGF_HUMAN.SEHDRIGPAEADEKTAEEEEDEEEEEEQPPGL.4.0.9918.True" updatedrts="43.8796912875857" scores="1028931.24856292" fdr="1" recomputedscores="-1.98766917170096" predictedrts="44.0695117644877" irts="43.6548980667751" pwhh="10.658695930942702">
            <fragment mz="898.415283203125" charge="1" ion="y8" responses="77.2497868112191" signaltonoises="5.78133859087873" noises="4.68798512162355" />
            <fragment mz="1400.5699462890625" charge="1" ion="y12" responses="607.174149845451" signaltonoises="325.052154601542" noises="0.173005099659798" />
            <fragment mz="1529.612548828125" charge="1" ion="y13" responses="77.6999997671736" signaltonoises="350.359109757544" noises="0.0535263690410247" />
            <fragment mz="1285.5430908203125" charge="1" ion="y11" responses="346.457415818957" signaltonoises="16.7305616601154" noises="2.16257872023224" />
            <fragment mz="1266.5169677734375" charge="2" ion="y22" responses="196.315556178484" signaltonoises="705.695603350687" noises="0.0499810909090909" />
            <fragment mz="1027.4578857421875" charge="1" ion="y9" responses="322.147019956662" signaltonoises="15.1142688850698" noises="2.4443424978646" />
          </peptide>
        </decoy>
      </peptide>
      <peptide id="sp|P51858|HDGF_HUMAN.KGFSEGLWEIEN[Dea]NPTVK.3.0.966.False" updatedrts="55.8619736894382" scores="414122524988121" fdr="0" recomputedscores="5.39283605956265" predictedrts="55.7603687607661" irts="55.5722543816044" pwhh="6.8017553314139558">
        <fragment mz="719.3722534" charge="1" ion="b7" responses="37604.907565033" signaltonoises="108.779082360933" noises="23.5691518716276" />
        <fragment mz="915.4782104" charge="1" ion="y8" responses="7841.87349482046" signaltonoises="19.5340268713771" noises="29.6413108486445" />
        <fragment mz="1034.494141" charge="1" ion="b9" responses="30464.3048368464" signaltonoises="65.738209811226" noises="33.249736710258" />
        <fragment mz="905.4515991" charge="1" ion="b8" responses="22418.8579810765" signaltonoises="82.9236785528488" noises="19.9446412638329" />
        <fragment mz="1044.520752" charge="1" ion="y9" responses="3639.35854581447" signaltonoises="17.1431691487802" noises="18.2273911844763" />
        <fragment mz="765.3777466" charge="2" ion="y13" responses="0" signaltonoises="1" noises="23.131980709599" />
        <decoy>
          <peptide id="sp|P51858|HDGF_HUMAN.VTPNN[Dea]EIEWLGESFGKK.3.0.966.True" updatedrts="55.1176857671021" scores="107762277.303292" fdr="1" recomputedscores="-1.18634205910438" predictedrts="55.7603687607661" irts="54.8319993889553" pwhh="5.1179033602910957">
            <fragment mz="769.3726806640625" charge="1" ion="b7" responses="4902.57725545772" signaltonoises="17.3382957360623" noises="24.142138430019" />
            <fragment mz="865.477783203125" charge="1" ion="y8" responses="391.379789821326" signaltonoises="4.86348074627229" noises="20.5961488424966" />
            <fragment mz="1084.4945068359375" charge="1" ion="b9" responses="2582.91670120608" signaltonoises="13.1970018635733" noises="13.0544345098933" />
            <fragment mz="898.415283203125" charge="1" ion="b8" responses="2973.02404810588" signaltonoises="9.38922934269121" noises="24.804122401507" />
            <fragment mz="1051.55712890625" charge="1" ion="y9" responses="271.829535913854" signaltonoises="7.17893285421039" noises="9.24454208923457" />
            <fragment mz="769.38031005859375" charge="2" ion="y13" responses="2853.14878373394" signaltonoises="13.3472908089551" noises="25.3489804664466" />
          </peptide>
        </decoy>
      </peptide>
    </protein>
    <protein id="sp|Q14697|GANAB_HUMAN">
      <peptide id="sp|Q14697|GANAB_HUMAN.YRVPDVLVADPPIAR.3.1.False" updatedrts="56.4496456821662" scores="87095684159823.7" fdr="0" recomputedscores="4.6668621417271" predictedrts="56.3213283243669" irts="56.1567420692341" pwhh="9.3652050073494966">
        <fragment mz="1128.604736" charge="1" ion="b10" responses="7683.97246652151" signaltonoises="48.7947618539081" noises="9.467932048656" />
        <fragment mz="838.4781494" charge="1" ion="y8" responses="3005.54946390335" signaltonoises="40.5881103600099" noises="13.2594430406812" />
        <fragment mz="843.47229" charge="1" ion="b7" responses="58484.5832803171" signaltonoises="122.347337275497" noises="25.8057987711388" />
        <fragment mz="730.3882446" charge="1" ion="b6" responses="40200.0700150234" signaltonoises="64.2570443906111" noises="35.5353075698053" />
        <fragment mz="631.3198242" charge="1" ion="b5" responses="32422.3344375428" signaltonoises="67.6907679773" noises="26.4287708804298" />
        <fragment mz="739.409729" charge="1" ion="y7" responses="14068.8622823178" signaltonoises="39.669796225262" noises="22.1949104514404" />
        <decoy>
          <peptide id="sp|Q14697|GANAB_HUMAN.AIPPDAVLVDPVRYR.3.1.True" updatedrts="58.047807252967" scores="43099074.6083657" fdr="1" recomputedscores="-1.53791801020218" predictedrts="56.3213283243669" irts="57.7462439895824" pwhh="1.0635234818306594">
            <fragment mz="991.5458984375" charge="1" ion="b10" responses="314.710533770526" signaltonoises="6.31848886890489" noises="11.2105662840332" />
            <fragment mz="1017.583984375" charge="1" ion="y8" responses="230.059421106834" signaltonoises="6.14562946634947" noises="10.2886127171537" />
            <fragment mz="664.366455078125" charge="1" ion="b7" responses="0" signaltonoises="1" noises="18.7659594902265" />
            <fragment mz="565.29803466796875" charge="1" ion="b6" responses="232.57893426126" signaltonoises="3.90664160426536" noises="32.1806696336577" />
            <fragment mz="494.26092529296875" charge="1" ion="b5" responses="9088.38941542655" signaltonoises="37.8061770714189" noises="15.9340777240323" />
            <fragment mz="904.49993896484375" charge="1" ion="y7" responses="323.358760231864" signaltonoises="3.87533051826473" noises="24.6298794635334" />
          </peptide>
        </decoy>
      </peptide>
      <peptide id="sp|Q14697|GANAB_HUMAN.VVIIGAGKPAAVVLQTK.3.1.False" updatedrts="51.3010842497371" scores="584041.637066899" fdr="1" recomputedscores="-3.27221951661818" predictedrts="49.1549572891879" irts="51.0360781555244" pwhh="6.9598558366707692">
        <fragment mz="926.5669556" charge="1" ion="y9" responses="1396.65170683793" signaltonoises="14.1220359039825" noises="9.93170862483436" />
        <fragment mz="1239.741943" charge="1" ion="y13" responses="0" signaltonoises="1" noises="0.0499810909090909" />
        <fragment mz="1465.910034" charge="1" ion="y15" responses="0" signaltonoises="1" noises="0.0499810909090909" />
        <fragment mz="1352.82605" charge="1" ion="y14" responses="0" signaltonoises="1" noises="0.0499810909090909" />
        <fragment mz="588.3791504" charge="2" ion="b13" responses="1354.28038085772" signaltonoises="10.9536818269578" noises="10.821576423599" />
        <fragment mz="425.3122253" charge="1" ion="b4" responses="147.160716590248" signaltonoises="14.0332233620097" noises="2.9447386876912" />
        <decoy>
          <peptide id="sp|Q14697|GANAB_HUMAN.TQLVVAAPKGAGIIVVK.3.1.True" updatedrts="48.1631512288055" scores="16177922.6108249" fdr="1" recomputedscores="-1.8011103275738" predictedrts="49.1549572891879" irts="47.9151480481912" pwhh="2.1073914816203869">
            <fragment mz="884.5927734375" charge="1" ion="y9" responses="80.1735196561633" signaltonoises="9.24221995071704" noises="2.14512713608633" />
            <fragment mz="1222.7882080078125" charge="1" ion="y13" responses="38.8499999998747" signaltonoises="330.484680254878" noises="0.0499810909090909" />
            <fragment mz="1434.940673828125" charge="1" ion="y15" responses="0" signaltonoises="1" noises="0.0499810909090909" />
            <fragment mz="1321.8565673828125" charge="1" ion="y14" responses="38.8500000000005" signaltonoises="330.484680254878" noises="0.0499810909090909" />
            <fragment mz="603.8638916015625" charge="2" ion="b13" responses="194.089989809167" signaltonoises="15.368516635234" noises="1.36509578450891" />
            <fragment mz="442.26602172851563" charge="1" ion="b4" responses="0" signaltonoises="1" noises="22.5361002212092" />
          </peptide>
        </decoy>
      </peptide>
      <peptide id="sp|Q14697|GANAB_HUMAN.LSFQHDPETSVLVLR.3.0.9999.False" updatedrts="55.9527798216389" scores="4838498253468.18" fdr="0" recomputedscores="1.94597252212139" predictedrts="56.2352117007964" irts="55.662568480097" pwhh="7.0099872800067065">
        <fragment mz="1241.579712" charge="1" ion="b11" responses="1075.08744834095" signaltonoises="12.1701466208745" noises="8.96208273760601" />
        <fragment mz="686.4559326" charge="1" ion="y6" responses="18186.4790941718" signaltonoises="100.551055936108" noises="11.1195547560692" />
        <fragment mz="728.3362427" charge="1" ion="b6" responses="12825.0623314266" signaltonoises="33.0118341413966" noises="23.0295534500916" />
        <fragment mz="1013.598999" charge="1" ion="y9" responses="13704.9718697623" signaltonoises="79.7627538289636" noises="11.4361723054227" />
        <fragment mz="787.5036011" charge="1" ion="y7" responses="13028.4607887995" signaltonoises="62.9242235362374" noises="13.5085719294338" />
        <fragment mz="954.4315796" charge="1" ion="b8" responses="5358.84727684576" signaltonoises="24.727763818496" noises="15.5604715796283" />
        <decoy>
          <peptide id="sp|Q14697|GANAB_HUMAN.LVLVSTEPDHQFSLR.3.0.9999.True" updatedrts="56.7771486507351" scores="476612181.674263" fdr="1" recomputedscores="-2.0666239755521" predictedrts="56.2352117007964" irts="56.4824704605126" pwhh="7.2813515136723463">
            <fragment mz="1219.6317138671875" charge="1" ion="b11" responses="87.4981988807722" signaltonoises="5.88484006249362" noises="5.10599429091871" />
            <fragment mz="787.42095947265625" charge="1" ion="y6" responses="1718.98452062239" signaltonoises="6.20404152442554" noises="20.9803661011976" />
            <fragment mz="613.3919677734375" charge="1" ion="b6" responses="2017.11083739003" signaltonoises="13.2853616676881" noises="15.6871327996198" />
            <fragment mz="1128.543212890625" charge="1" ion="y9" responses="392.774591688432" signaltonoises="4.69644797254196" noises="12.4484469087994" />
            <fragment mz="902.4478759765625" charge="1" ion="y7" responses="555.933059318993" signaltonoises="5.99497577564462" noises="22.6230219544717" />
            <fragment mz="839.4873046875" charge="1" ion="b8" responses="197.93606377471" signaltonoises="4.17663608806959" noises="15.3628032026968" />
          </peptide>
        </decoy>
      </peptide>
      <peptide id="sp|Q14697|GANAB_HUMAN.SLLLSVNAR.2.0.998.False" updatedrts="46.0508810847691" scores="3.42756750050848E+15" fdr="0" recomputedscores="6.08816674494748" predictedrts="45.565799410314" irts="45.8143232557655" pwhh="4.7849923786348638">
        <fragment mz="659.3834839" charge="1" ion="y6" responses="35013.3651113349" signaltonoises="100.774488673467" noises="30.2698010085195" />
        <fragment mz="772.4675903" charge="1" ion="y7" responses="29005.5962983083" signaltonoises="170.24783639263" noises="15.1204737753871" />
        <fragment mz="546.2994385" charge="1" ion="y5" responses="42327.3086598678" signaltonoises="150.685025599813" noises="25.6493050020953" />
        <fragment mz="514.3235474" charge="1" ion="b5" responses="0" signaltonoises="1" noises="18.356106309627" />
        <fragment mz="314.207428" charge="1" ion="b3" responses="17883.3504876783" signaltonoises="62.4729518878895" noises="18.8196508797486" />
        <fragment mz="427.2915039" charge="1" ion="b4" responses="2526.11930593907" signaltonoises="24.7308086686811" noises="10.7314229588388" />
        <decoy>
          <peptide id="sp|Q14697|GANAB_HUMAN.ANVSLLLSR.2.0.998.True" updatedrts="44.400247460807" scores="13350400.4457202" fdr="1" recomputedscores="-2.24738352327792" predictedrts="45.565799410314" irts="44.1726336024693" pwhh="7.2818727557346268">
            <fragment mz="688.4351806640625" charge="1" ion="y6" responses="201.189146910114" signaltonoises="3.66142424119283" noises="14.3088584825072" />
            <fragment mz="787.50360107421875" charge="1" ion="y7" responses="541.752454972333" signaltonoises="8.12863914963267" noises="10.6537061130722" />
            <fragment mz="601.4031982421875" charge="1" ion="y5" responses="169.393322957034" signaltonoises="3.67257721938276" noises="10.5020594602086" />
            <fragment mz="485.27182006835938" charge="1" ion="b5" responses="12407.4939913711" signaltonoises="19.4516947053868" noises="30.1498192536857" />
            <fragment mz="285.15573120117188" charge="1" ion="b3" responses="373.160406666768" signaltonoises="6.84522244038154" noises="16.2175490910113" />
            <fragment mz="372.18777465820313" charge="1" ion="b4" responses="2646.19091361424" signaltonoises="9.90054988201529" noises="24.1115434421184" />
          </peptide>
        </decoy>
      </peptide>
      <peptide id="sp|Q14697|GANAB_HUMAN.HHGPQTLYLPVTLSSIPVFQR.4.0.9956.False" updatedrts="73.1239367696752" scores="674585552188.465" fdr="0" recomputedscores="3.73555461992909" predictedrts="72.7777475553404" irts="72.7406833854816" pwhh="6.6755030703012137">
        <fragment mz="1047.536987" charge="1" ion="b9" responses="10567.6905975588" signaltonoises="63.2645028764139" noises="9.09696028768265" />
        <fragment mz="934.4530029" charge="1" ion="b8" responses="4378.6483720663" signaltonoises="17.3873580229167" noises="15.69294585196" />
        <fragment mz="933.5152588" charge="1" ion="y8" responses="3362.26721919013" signaltonoises="16.3878445369274" noises="15.061769270186" />
        <fragment mz="658.305603" charge="1" ion="b6" responses="1642.544919921" signaltonoises="9.60053844851961" noises="12.5048185134571" />
        <fragment mz="646.3671265" charge="1" ion="y5" responses="36702.1388763836" signaltonoises="108.221581507136" noises="21.163633713588" />
        <fragment mz="771.3896484" charge="1" ion="b7" responses="3253.39920910075" signaltonoises="16.6453415115935" noises="11.9597680677975" />
        <decoy>
          <peptide id="sp|Q14697|GANAB_HUMAN.QFVPISSLTVPLYLTQPGHHR.4.0.9956.True" updatedrts="74.9604" scores="71006163.9030965" fdr="0.458880442294402" recomputedscores="-0.270803134181851" predictedrts="72.7777475553404" irts="74.5671957260253" pwhh="2.5106118368533417">
            <fragment mz="973.53533935546875" charge="1" ion="b9" responses="151.956599180332" signaltonoises="4.61963008893839" noises="10.2747748333857" />
            <fragment mz="872.48760986328125" charge="1" ion="b8" responses="0" signaltonoises="1" noises="12.1064377172712" />
            <fragment mz="945.5013427734375" charge="1" ion="y8" responses="76.4838034525481" signaltonoises="3.23911650000918" noises="8.63784577667742" />
            <fragment mz="672.37152099609375" charge="1" ion="b6" responses="165.740270025564" signaltonoises="3.72738914887506" noises="18.4551458792595" />
            <fragment mz="603.31097412109375" charge="1" ion="y5" responses="570.902985290552" signaltonoises="4.80050043538836" noises="17.3284661982247" />
            <fragment mz="759.403564453125" charge="1" ion="b7" responses="330.70891099355" signaltonoises="3.64994022784185" noises="22.0217936903641" />
          </peptide>
        </decoy>
      </peptide>
      <peptide id="sp|Q14697|GANAB_HUMAN.SGGMERPFVLAR.3.0.9478.False" updatedrts="38.7896666666667" scores="4895621376.96999" fdr="0.344361437210957" recomputedscores="0.00504580554050358" predictedrts="40.815318896034" irts="38.5924537824234" pwhh="1.1885898484127566">
        <fragment mz="1175.635376" charge="1" ion="y10" responses="0" signaltonoises="1" noises="0.0499810909090909" />
        <fragment mz="1232.65686" charge="1" ion="y11" responses="38.8551258118108" signaltonoises="330.484680254878" noises="0.0499810909090909" />
        <fragment mz="1118.613892" charge="1" ion="y9" responses="142.523400539241" signaltonoises="661.043499804564" noises="0.0499810909090909" />
        <fragment mz="702.4297485" charge="1" ion="y6" responses="381.54100966013" signaltonoises="4.98433076371002" noises="14.1465876855439" />
        <fragment mz="987.5734253" charge="1" ion="y8" responses="46.6470272924421" signaltonoises="4.91697418381663" noises="5.12807438165025" />
        <fragment mz="202.0822296" charge="1" ion="b3" responses="0" signaltonoises="1" noises="16.5173438599253" />
        <decoy>
          <peptide id="sp|Q14697|GANAB_HUMAN.ALVFPREMGGSR.3.0.9478.True" updatedrts="40.3873417288977" scores="23558050.1767544" fdr="1" recomputedscores="-2.29492331572774" predictedrts="40.815318896034" irts="40.1814718303524" pwhh="7.5686558088406182">
            <fragment mz="1135.5677490234375" charge="1" ion="y10" responses="38.798741881897" signaltonoises="242.149963436059" noises="0.0681864038387386" />
            <fragment mz="1248.6517333984375" charge="1" ion="y11" responses="0" signaltonoises="1" noises="0.0499810909090909" />
            <fragment mz="1036.499267578125" charge="1" ion="y9" responses="29.2764364842428" signaltonoises="5.79394077448914" noises="2.55340988686961" />
            <fragment mz="636.2769775390625" charge="1" ion="y6" responses="0" signaltonoises="1" noises="14.7443208464568" />
            <fragment mz="889.43084716796875" charge="1" ion="y8" responses="419.85526782181" signaltonoises="6.91213242057789" noises="9.32227045587754" />
            <fragment mz="284.19686889648438" charge="1" ion="b3" responses="583.635769416459" signaltonoises="4.9617891209683" noises="12.5498552452004" />
          </peptide>
        </decoy>
      </peptide>
    </protein>
    <protein id="sp|Q13838|DX39B_HUMAN">
      <peptide id="sp|Q13838|DX39B_HUMAN.ILVATNLFGR.2.1.False" updatedrts="60.7175610331743" scores="318567135186887" fdr="0" recomputedscores="5.3100193077079" predictedrts="60.5478598169449" irts="60.4015316889171" pwhh="7.7803970656867669">
        <fragment mz="877.4890137" charge="1" ion="y8" responses="72448.4663836475" signaltonoises="287.181626351575" noises="15.2909875679459" />
        <fragment mz="778.4205933" charge="1" ion="y7" responses="46786.0314663772" signaltonoises="126.414615653371" noises="23.32257881714" />
        <fragment mz="707.3834839" charge="1" ion="y6" responses="23864.2658627783" signaltonoises="73.5538473131" noises="20.8388358117047" />
        <fragment mz="606.3358154" charge="1" ion="y5" responses="11826.4384765424" signaltonoises="27.713887825369" noises="18.7754498603744" />
        <fragment mz="990.5731201" charge="1" ion="y9" responses="7216.77813892546" signaltonoises="47.2851531875198" noises="10.3287910055477" />
        <fragment mz="326.2438049" charge="1" ion="b3" responses="6647.37664891784" signaltonoises="42.7440627429068" noises="10.8664720150896" />
        <decoy>
          <peptide id="sp|Q13838|DX39B_HUMAN.GFLNTAVLIR.2.1.True" updatedrts="58.7270107865622" scores="70599929.3063151" fdr="1" recomputedscores="-1.31170499943712" predictedrts="60.5478598169449" irts="58.421767253739" pwhh="1.7689067208887961">
            <fragment mz="899.5672607421875" charge="1" ion="y8" responses="722.933441130501" signaltonoises="8.58730073281556" noises="9.87345126358729" />
            <fragment mz="786.48321533203125" charge="1" ion="y7" responses="1865.04601536585" signaltonoises="11.8794823493168" noises="11.7094372178504" />
            <fragment mz="672.4403076171875" charge="1" ion="y6" responses="280.029366644872" signaltonoises="5.93689369526964" noises="6.822693633857" />
            <fragment mz="571.392578125" charge="1" ion="y5" responses="77.8573898226106" signaltonoises="3.21399633606746" noises="13.0943134898771" />
            <fragment mz="1046.6357421875" charge="1" ion="y9" responses="51.2400080523309" signaltonoises="6.50714330539483" noises="2.61223599886699" />
            <fragment mz="318.18121337890625" charge="1" ion="b3" responses="709.677460163152" signaltonoises="7.90386396338599" noises="14.9161488804838" />
          </peptide>
        </decoy>
      </peptide>
      <peptide id="sp|Q13838|DX39B_HUMAN.GSYVSIHSSGFR.3.1.False" updatedrts="33.8947348437715" scores="143022379498829" fdr="0" recomputedscores="4.41923570161145" predictedrts="33.4404581578362" irts="33.724045184307" pwhh="5.03179811250406">
        <fragment mz="690.3317871" charge="1" ion="y6" responses="23313.0922808891" signaltonoises="80.7281850467075" noises="18.6947117136918" />
        <fragment mz="553.2728882" charge="1" ion="y5" responses="22029.1163400747" signaltonoises="97.4842401364312" noises="19.4037504181567" />
        <fragment mz="1152.57959" charge="1" ion="y10" responses="0" signaltonoises="1" noises="1.34248251180463" />
        <fragment mz="890.447876" charge="1" ion="y8" responses="11429.3078357455" signaltonoises="86.3928355987509" noises="10.8238319645399" />
        <fragment mz="989.5162964" charge="1" ion="y9" responses="0" signaltonoises="1" noises="2.49012445880466" />
        <fragment mz="466.2408447" charge="1" ion="y4" responses="6775.58133304353" signaltonoises="35.8427695347611" noises="17.9429952660957" />
        <decoy>
          <peptide id="sp|Q13838|DX39B_HUMAN.FGSSHISVYSGR.3.1.True" updatedrts="34.2200065442924" scores="23111.9112572898" fdr="1" recomputedscores="-5.36721621985854" predictedrts="33.4404581578362" irts="34.0475543976801" pwhh="1.0073002995601366">
            <fragment mz="668.33624267578125" charge="1" ion="y6" responses="290.69982663435" signaltonoises="3.3994407691635" noises="14.5344282189779" />
            <fragment mz="581.30419921875" charge="1" ion="y5" responses="0" signaltonoises="1" noises="24.3350140640598" />
            <fragment mz="1092.543212890625" charge="1" ion="y10" responses="0" signaltonoises="1" noises="0.547841008938426" />
            <fragment mz="918.47918701171875" charge="1" ion="y8" responses="48.6994572315737" signaltonoises="3.68509016192769" noises="7.1433885683324" />
            <fragment mz="1005.51123046875" charge="1" ion="y9" responses="154.80278606494" signaltonoises="7.10893811923617" noises="2.53189154839126" />
            <fragment mz="482.23577880859375" charge="1" ion="y4" responses="666.741445111159" signaltonoises="9.2157647368145" noises="13.2548240826158" />
          </peptide>
        </decoy>
      </peptide>
      <peptide id="sp|Q13838|DX39B_HUMAN.VNIAFNYDMPEDSDTYLHR.3.0.9998.False" updatedrts="59.329249673142" scores="329136673599.289" fdr="0" recomputedscores="2.50523000882407" predictedrts="59.1212999918379" irts="59.020742904397" pwhh="6.3052552217992286">
        <fragment mz="1232.554199" charge="1" ion="y10" responses="21555.9956931491" signaltonoises="116.360674759268" noises="14.2457573087131" />
        <fragment mz="1006.458862" charge="1" ion="y8" responses="4579.91164837234" signaltonoises="21.5994241335886" noises="14.4190968637899" />
        <fragment mz="822.4144897" charge="1" ion="b7" responses="739.850108207813" signaltonoises="9.21637458314323" noises="15.1244194619513" />
        <fragment mz="1478.621582" charge="1" ion="y12" responses="2652.54450255397" signaltonoises="112.150418765304" noises="2.67699555305556" />
        <fragment mz="891.4318848" charge="1" ion="y7" responses="5974.11757102619" signaltonoises="27.23998799601" noises="16.7703727717933" />
        <fragment mz="1135.501465" charge="1" ion="y9" responses="1670.30323248001" signaltonoises="19.681635147979" noises="9.3711219261063" />
        <decoy>
          <peptide id="sp|Q13838|DX39B_HUMAN.HLYTDSDEPMDYNFAINVR.3.0.9998.True" updatedrts="59.8970878743068" scores="311151045.254854" fdr="0.60128508623605" recomputedscores="-0.519175002573707" predictedrts="59.1212999918379" irts="59.5855042700118" pwhh="6.9054131289098049">
            <fragment mz="1242.5936279296875" charge="1" ion="y10" responses="195.577218106837" signaltonoises="4.79124372244396" noises="13.5922921182821" />
            <fragment mz="996.526123046875" charge="1" ion="y8" responses="437.30491663042" signaltonoises="10.803940139618" noises="11.3158856284035" />
            <fragment mz="832.34716796875" charge="1" ion="b7" responses="4710.27855666075" signaltonoises="30.5595907884244" noises="12.6913119585377" />
            <fragment mz="1468.68896484375" charge="1" ion="y12" responses="1513.3889785103" signaltonoises="27.840772118385" noises="3.93678475175213" />
            <fragment mz="833.46282958984375" charge="1" ion="y7" responses="528.427311617447" signaltonoises="12.5941558688067" noises="10.6504441405652" />
            <fragment mz="1111.5531005859375" charge="1" ion="y9" responses="127.090834164094" signaltonoises="3.0901299226899" noises="12.8534804001134" />
          </peptide>
        </decoy>
      </peptide>
      <peptide id="sp|Q13838|DX39B_HUMAN.GS[Dhy]YVSIHSSGFR.3.0.9989.False" updatedrts="31.9495161908622" scores="11343344.3934684" fdr="1" recomputedscores="-2.72608751692179" predictedrts="34.0467332640443" irts="31.7893667132514" pwhh="3.8208964160686576">
        <fragment mz="553.2728882" charge="1" ion="y5" responses="0" signaltonoises="1" noises="21.6715540500357" />
        <fragment mz="726.3569336" charge="1" ion="b7" responses="8109.37555391808" signaltonoises="35.3154675505929" noises="16.0110331954598" />
        <fragment mz="989.5162964" charge="1" ion="y9" responses="366.535418744842" signaltonoises="15.3646106711169" noises="3.42901625365891" />
        <fragment mz="1152.57959" charge="1" ion="y10" responses="0" signaltonoises="1" noises="1.53570334184793" />
        <fragment mz="690.3317871" charge="1" ion="y6" responses="689.700425657864" signaltonoises="6.30737630983174" noises="17.8880409958186" />
        <fragment mz="890.447876" charge="1" ion="y8" responses="305.551966211132" signaltonoises="7.14265673044377" noises="10.9351039009155" />
        <decoy>
          <peptide id="sp|Q13838|DX39B_HUMAN.FGSSHISVYS[Dhy]GR.3.0.9989.True" updatedrts="32.9766765188087" scores="67379706.9065821" fdr="1" recomputedscores="-1.9177459341536" predictedrts="34.0467332640443" irts="32.8109613652605" pwhh="5.4044363407415128">
            <fragment mz="563.29364013671875" charge="1" ion="y5" responses="0" signaltonoises="1" noises="29.7233970023872" />
            <fragment mz="716.33624267578125" charge="1" ion="b7" responses="222.099727686379" signaltonoises="3.18952957987605" noises="18.6139319854261" />
            <fragment mz="987.50067138671875" charge="1" ion="y9" responses="212.671480654051" signaltonoises="9.4390121336043" noises="4.67522168699205" />
            <fragment mz="1074.53271484375" charge="1" ion="y10" responses="65.1803993852238" signaltonoises="11.6185950797713" noises="2.64953552508354" />
            <fragment mz="650.32562255859375" charge="1" ion="y6" responses="187.662994686837" signaltonoises="3.37343669746506" noises="17.9742016226218" />
            <fragment mz="900.4686279296875" charge="1" ion="y8" responses="701.344875397807" signaltonoises="8.81934798875795" noises="9.03869933506201" />
          </peptide>
        </decoy>
      </peptide>
      <peptide id="sp|Q13838|DX39B_HUMAN.GLAITFVSDENDAK.2.0.997.False" updatedrts="53.5241836213595" scores="2895796622569.13" fdr="0" recomputedscores="2.58942653583483" predictedrts="53.086349567722" irts="53.2471316465355" pwhh="14.277932085909333">
        <fragment mz="1024.45813" charge="1" ion="y9" responses="57345.2009949756" signaltonoises="127.70133706381" noises="16.1432954471391" />
        <fragment mz="1125.505859" charge="1" ion="y10" responses="30610.5947473043" signaltonoises="124.419241910288" noises="14.1575579680942" />
        <fragment mz="877.3897705" charge="1" ion="y8" responses="19564.9892027767" signaltonoises="61.430474318615" noises="15.0732024207957" />
        <fragment mz="778.3213501" charge="1" ion="y7" responses="21485.7392052914" signaltonoises="100.708519144962" noises="16.5397745790013" />
        <fragment mz="1238.589966" charge="1" ion="y11" responses="20309.0001518008" signaltonoises="92.1488516422279" noises="15.3510237185501" />
        <fragment mz="242.1499176" charge="1" ion="b3" responses="22127.6803456618" signaltonoises="41.6514770944345" noises="31.9436503190625" />
        <decoy>
          <peptide id="sp|Q13838|DX39B_HUMAN.ADNEDSVFTIALGK.2.0.997.True" updatedrts="54.2507361661423" scores="1357547446.00944" fdr="0.747267307055316" recomputedscores="-0.787102147663179" predictedrts="53.086349567722" irts="53.9697473609076" pwhh="4.5865712876246381">
            <fragment mz="935.5560302734375" charge="1" ion="y9" responses="61.0896477883996" signaltonoises="5.23108845219143" noises="3.15602475693389" />
            <fragment mz="1050.5830078125" charge="1" ion="y10" responses="157.646581030181" signaltonoises="3.46634168617797" noises="10.3889789220151" />
            <fragment mz="848.52398681640625" charge="1" ion="y8" responses="77.5974870216041" signaltonoises="6.41338710957677" noises="2.57530088726526" />
            <fragment mz="749.45562744140625" charge="1" ion="y7" responses="364.389344661714" signaltonoises="5.8997321784457" noises="8.76681977463818" />
            <fragment mz="1179.6256103515625" charge="1" ion="y11" responses="150.682547204348" signaltonoises="4.9739478615663" noises="9.39923593545308" />
            <fragment mz="301.1142578125" charge="1" ion="b3" responses="0" signaltonoises="1" noises="15.851177332782" />
          </peptide>
        </decoy>
      </peptide>
      <peptide id="sp|Q13838|DX39B_HUMAN.NC[CAM]PHIVVGTPGR.3.0.9963.False" updatedrts="28.521890676312" scores="400271488154619" fdr="0" recomputedscores="4.62568917723535" predictedrts="28.3597985657477" irts="28.380313813248" pwhh="8.9866594811758649">
        <fragment mz="487.2623291" charge="1" ion="y5" responses="24003.5291690777" signaltonoises="80.825299213639" noises="15.4813357787919" />
        <fragment mz="586.3307495" charge="1" ion="y6" responses="23108.7275605257" signaltonoises="75.6912407227196" noises="14.4334574051484" />
        <fragment mz="622.2766113" charge="1" ion="b5" responses="5749.41785045042" signaltonoises="36.2068872801227" noises="8.05699143992675" />
        <fragment mz="685.3991699" charge="1" ion="y7" responses="12181.9878540056" signaltonoises="62.3220583542838" noises="9.31215211506449" />
        <fragment mz="1032.594849" charge="1" ion="y10" responses="0" signaltonoises="1" noises="0.0499810909090909" />
        <fragment mz="509.1925354" charge="1" ion="b4" responses="7549.02323534026" signaltonoises="57.8302402323135" noises="6.89412256191316" />
        <decoy>
          <peptide id="sp|Q13838|DX39B_HUMAN.GPTGVVIHPC[CAM]NR.3.0.9963.True" updatedrts="29.35515" scores="22830125.1430661" fdr="1" recomputedscores="-2.55341603301277" predictedrts="28.3597985657477" irts="29.2090581150438" pwhh="4.25957133683412">
            <fragment mz="683.30419921875" charge="1" ion="y5" responses="492.887610979137" signaltonoises="10.3967567134184" noises="7.73483850361906" />
            <fragment mz="796.38824462890625" charge="1" ion="y6" responses="0" signaltonoises="1" noises="4.17991157689999" />
            <fragment mz="412.21905517578125" charge="1" ion="b5" responses="1506.23731848971" signaltonoises="8.36474727750214" noises="23.7339709723005" />
            <fragment mz="895.4566650390625" charge="1" ion="y7" responses="40.9217732699786" signaltonoises="6.82088311696667" noises="2.31195679142572" />
            <fragment mz="1152.59423828125" charge="1" ion="y10" responses="38.8499972292894" signaltonoises="330.484680254878" noises="0.0499810909090909" />
            <fragment mz="313.150634765625" charge="1" ion="b4" responses="84.8171318435793" signaltonoises="4.18034345993683" noises="7.75745805050716" />
          </peptide>
        </decoy>
      </peptide>
    </protein>
    <protein id="sp|Q00688|FKBP3_HUMAN">
      <peptide id="sp|Q00688|FKBP3_HUMAN.GWDEALLTMSK.2.1.False" updatedrts="62.0232227728079" scores="52949001419545.6" fdr="0" recomputedscores="4.46581139347212" predictedrts="62.1937078568879" irts="61.7001186906262" pwhh="8.17772170042903">
        <fragment mz="1007.507751" charge="1" ion="y9" responses="57086.3553010994" signaltonoises="145.858298211796" noises="23.9015193407105" />
        <fragment mz="785.3828125" charge="1" ion="b7" responses="1604.42778620877" signaltonoises="10.7115308001555" noises="18.4144050884556" />
        <fragment mz="763.4382324" charge="1" ion="y7" responses="23830.9401765456" signaltonoises="73.3684305351029" noises="19.5269063686777" />
        <fragment mz="892.480835" charge="1" ion="y8" responses="16295.0009384621" signaltonoises="68.3523905437797" noises="18.9227624816331" />
        <fragment mz="672.2987671" charge="1" ion="b6" responses="3713.21120157196" signaltonoises="15.0589372979103" noises="16.5384836359861" />
        <fragment mz="692.401123" charge="1" ion="y6" responses="19625.5223049211" signaltonoises="87.3547972103423" noises="17.0659202399893" />
        <decoy>
          <peptide id="sp|Q00688|FKBP3_HUMAN.SMTLLAEDWGK.2.1.True" updatedrts="64.1311650734661" scores="399159595.506796" fdr="0.687604410290678" recomputedscores="-0.683498700100813" predictedrts="62.1937078568879" irts="63.7966390901255" pwhh="6.7594401181854931">
            <fragment mz="1032.5360107421875" charge="1" ion="y9" responses="592.206847967236" signaltonoises="6.39442264580381" noises="17.4625990232946" />
            <fragment mz="746.37530517578125" charge="1" ion="b7" responses="984.0170846038" signaltonoises="7.00375369483812" noises="20.0458290083966" />
            <fragment mz="818.404296875" charge="1" ion="y7" responses="1017.45251294233" signaltonoises="5.32647730729022" noises="23.2484250528826" />
            <fragment mz="931.48834228515625" charge="1" ion="y8" responses="2431.05671799096" signaltonoises="10.4259304263994" noises="20.6616715854928" />
            <fragment mz="617.33270263671875" charge="1" ion="b6" responses="960.301161713084" signaltonoises="6.2298050453728" noises="18.9436655310112" />
            <fragment mz="705.32025146484375" charge="1" ion="y6" responses="371.785065209242" signaltonoises="5.30540442908802" noises="14.5939264453191" />
          </peptide>
        </decoy>
      </peptide>
      <peptide id="sp|Q00688|FKBP3_HUMAN.SEETLDEGPPKYTK.3.1.False" updatedrts="27.953929967375" scores="46822208561322.8" fdr="0" recomputedscores="4.93858807276778" predictedrts="28.0334502449248" irts="27.8154306036702" pwhh="7.7068229546437585">
        <fragment mz="1377.689697" charge="1" ion="y12" responses="0" signaltonoises="1" noises="0.0580946130353791" />
        <fragment mz="733.4243164" charge="1" ion="y6" responses="17548.6804481503" signaltonoises="132.231820347112" noises="7.74837137226513" />
        <fragment mz="560.2562256" charge="1" ion="b5" responses="690.531193574746" signaltonoises="8.14440286942263" noises="9.1872535758122" />
        <fragment mz="624.8271484" charge="2" ion="y11" responses="14059.9054501046" signaltonoises="111.315563082219" noises="8.06219147923226" />
        <fragment mz="1034.515259" charge="1" ion="y9" responses="15780.1079415003" signaltonoises="148.640567643499" noises="5.99812872269082" />
        <fragment mz="675.2832031" charge="1" ion="b6" responses="461.542652361824" signaltonoises="6.64754735146586" noises="11.4468725250843" />
        <decoy>
          <peptide id="sp|Q00688|FKBP3_HUMAN.TYKPPGEDLTEESK.3.1.True" updatedrts="30.0503268696429" scores="1444195.72990163" fdr="1" recomputedscores="-2.90239333436177" predictedrts="28.0334502449248" irts="29.9004681636069" pwhh="1.1505980587803526">
            <fragment mz="1329.6531982421875" charge="1" ion="y12" responses="0" signaltonoises="1" noises="0.0499810909090909" />
            <fragment mz="706.36175537109375" charge="1" ion="y6" responses="90.1891884379178" signaltonoises="3.23452876909776" noises="7.98206115773763" />
            <fragment mz="587.31878662109375" charge="1" ion="b5" responses="181.098459833732" signaltonoises="5.04233386639311" noises="19.4138392981113" />
            <fragment mz="601.28277587890625" charge="2" ion="y11" responses="3669.17526320479" signaltonoises="17.2031278321132" noises="11.925603301372" />
            <fragment mz="1007.4527587890625" charge="1" ion="y9" responses="215.660582977058" signaltonoises="13.8019088451107" noises="2.71777290431099" />
            <fragment mz="644.3402099609375" charge="1" ion="b6" responses="340.892495303098" signaltonoises="4.87755065441246" noises="13.0257072850757" />
          </peptide>
        </decoy>
      </peptide>
      <peptide id="sp|Q00688|FKBP3_HUMAN.AWTVEQLR.2.1.False" updatedrts="45.6234637378768" scores="2154848458088.9" fdr="0" recomputedscores="2.88322720763192" predictedrts="45.7763201183487" irts="45.3892218729716" pwhh="7.9462296122194811">
        <fragment mz="745.4202881" charge="1" ion="y6" responses="238997.114004445" signaltonoises="483.17628135684" noises="30.4535377101863" />
        <fragment mz="545.3041992" charge="1" ion="y4" responses="84774.0894491302" signaltonoises="206.162295148231" noises="26.2001846269872" />
        <fragment mz="984.526123" charge="1" ion="b8" responses="0" signaltonoises="1" noises="9.92409663093108" />
        <fragment mz="828.4250488" charge="1" ion="b7" responses="0" signaltonoises="1" noises="23.0208371084269" />
        <fragment mz="416.2615967" charge="1" ion="y3" responses="29936.4567423737" signaltonoises="66.8437423007888" noises="31.294443564007" />
        <fragment mz="359.1713867" charge="1" ion="b3" responses="15147.4295911752" signaltonoises="49.3566356356079" noises="21.0999238069873" />
        <decoy>
          <peptide id="sp|Q00688|FKBP3_HUMAN.LQEVTWAR.2.1.True" updatedrts="46.5394877975096" scores="167539816.263352" fdr="1" recomputedscores="-1.20231938050458" predictedrts="45.7763201183487" irts="46.3002824493701" pwhh="6.2195623331568779">
            <fragment mz="761.39404296875" charge="1" ion="y6" responses="0" signaltonoises="1" noises="29.7646028771569" />
            <fragment mz="533.2830810546875" charge="1" ion="y4" responses="539.710980279436" signaltonoises="4.64828549654299" noises="31.2995862164741" />
            <fragment mz="984.526123046875" charge="1" ion="b8" responses="2782.02315319474" signaltonoises="27.4447929940127" noises="10.5618184816289" />
            <fragment mz="828.425048828125" charge="1" ion="b7" responses="533.232056786267" signaltonoises="6.13713974737398" noises="21.0985454643086" />
            <fragment mz="432.23538208007813" charge="1" ion="y3" responses="649.557505354393" signaltonoises="5.16928197235528" noises="20.8191521353458" />
            <fragment mz="371.1925048828125" charge="1" ion="b3" responses="1052.36383663181" signaltonoises="6.88178936616952" noises="21.7493325290577" />
          </peptide>
        </decoy>
      </peptide>
      <peptide id="sp|Q00688|FKBP3_HUMAN.ARLEIEPEWAYGK.3.0.9987.False" updatedrts="51.1994700169697" scores="3.73586722277644E+15" fdr="0" recomputedscores="6.90312709203511" predictedrts="51.4148927665141" irts="50.935014520239" pwhh="7.0831928467017251">
        <fragment mz="712.3988037" charge="1" ion="b6" responses="55256.4978903232" signaltonoises="153.756370786023" noises="22.8443202173486" />
        <fragment mz="850.4093628" charge="1" ion="y7" responses="45197.3843043659" signaltonoises="135.000430668308" noises="21.9999893730879" />
        <fragment mz="583.3562012" charge="1" ion="b5" responses="48388.5656640608" signaltonoises="120.043905365531" noises="20.7020987486444" />
        <fragment mz="624.3140259" charge="1" ion="y5" responses="29282.2947922284" signaltonoises="67.2249712688785" noises="24.5717811397284" />
        <fragment mz="938.4942017" charge="1" ion="b8" responses="5937.46423061358" signaltonoises="38.1780507437334" noises="13.3753851739956" />
        <fragment mz="753.3566284" charge="1" ion="y6" responses="9969.687737386" signaltonoises="37.8509068711348" noises="22.3891332803692" />
        <decoy>
          <peptide id="sp|Q00688|FKBP3_HUMAN.GYAWEPEIELRAK.3.0.9987.True" updatedrts="51.8635954821391" scores="2816444095.45087" fdr="0.107501933488012" recomputedscores="0.767187762031766" predictedrts="51.4148927665141" irts="51.5955414165966" pwhh="6.4067177093497438">
            <fragment mz="704.3038330078125" charge="1" ion="b6" responses="441.687632063915" signaltonoises="4.97480396942596" noises="17.2861507447622" />
            <fragment mz="858.50433349609375" charge="1" ion="y7" responses="310.736659068454" signaltonoises="6.12335113139617" noises="16.9733744864411" />
            <fragment mz="607.2510986328125" charge="1" ion="b5" responses="435.150004434408" signaltonoises="4.36614065665711" noises="13.6212815672293" />
            <fragment mz="616.377685546875" charge="1" ion="y5" responses="5370.73267981484" signaltonoises="21.7026506809401" noises="26.256761283597" />
            <fragment mz="946.43048095703125" charge="1" ion="b8" responses="746.818023673416" signaltonoises="5.9166235659163" noises="9.61538143705729" />
            <fragment mz="729.46173095703125" charge="1" ion="y6" responses="4059.39592455121" signaltonoises="20.5216125113232" noises="14.1537501922574" />
          </peptide>
        </decoy>
      </peptide>
      <peptide id="sp|Q00688|FKBP3_HUMAN.KGDVVHC[CAM]WYTGTLQ[Dea]DGTVFDTNIQTSAK.4.0.9949.False" updatedrts="60.4839886356369" scores="13290608.0716889" fdr="1" recomputedscores="-1.55361190442772" predictedrts="60.8384141879826" irts="60.1692249051668" pwhh="7.3981750178114538">
        <fragment mz="1124.558228" charge="1" ion="y10" responses="14017.809017598" signaltonoises="54.1538746122062" noises="16.4476761591293" />
        <fragment mz="862.4628906" charge="1" ion="y8" responses="5798.35593114282" signaltonoises="26.2002573300572" noises="15.5283476380081" />
        <fragment mz="1248.560425" charge="2" ion="b22" responses="3022.9035632016" signaltonoises="18.5407774712728" noises="8.90800315490949" />
        <fragment mz="977.4898071" charge="1" ion="y9" responses="40601.7255304311" signaltonoises="102.645826306915" noises="20.3745402042209" />
        <fragment mz="1145.519653" charge="1" ion="b9" responses="1347.39035826472" signaltonoises="11.8505061515445" noises="13.9932809065902" />
        <fragment mz="1223.626587" charge="1" ion="y11" responses="6223.56259759699" signaltonoises="24.8266684000017" noises="13.1894862680042" />
        <decoy>
          <peptide id="sp|Q00688|FKBP3_HUMAN.ASTQINTDFVTGDQ[Dea]LTGTYWC[CAM]HVVDGKK.4.0.9949.True" updatedrts="62.0436882041813" scores="28046.5579655357" fdr="1" recomputedscores="-4.21035712516764" predictedrts="60.8384141879826" irts="61.7204732299063" pwhh="3.1920615028063271">
            <fragment mz="1291.625244140625" charge="1" ion="y10" responses="307.282288153886" signaltonoises="7.55131525243472" noises="9.38440606295169" />
            <fragment mz="942.4825439453125" charge="1" ion="y8" responses="0" signaltonoises="1" noises="15.6422629360295" />
            <fragment mz="1249.550048828125" charge="2" ion="b22" responses="456.011845736968" signaltonoises="9.84997019820878" noises="9.56425789598124" />
            <fragment mz="1128.5618896484375" charge="1" ion="y9" responses="0" signaltonoises="1" noises="11.38100813214" />
            <fragment mz="978.45269775390625" charge="1" ion="b9" responses="744.083934557766" signaltonoises="5.85040830065801" noises="22.8930553937552" />
            <fragment mz="1392.6728515625" charge="1" ion="y11" responses="121.523539725148" signaltonoises="4.38789493549308" noises="5.09545555190982" />
          </peptide>
        </decoy>
      </peptide>
      <peptide id="sp|Q00688|FKBP3_HUMAN.SEE[Dhy]TLDEGPPKYTK.3.0.9944.False" updatedrts="27.9431328833517" scores="6939556161498.78" fdr="0" recomputedscores="4.10946787248397" predictedrts="28.0545948169468" irts="27.8046920237277" pwhh="8.8542120939660087">
        <fragment mz="790.4457397" charge="1" ion="y7" responses="20247.1908380085" signaltonoises="120.916125503624" noises="9.92143425384012" />
        <fragment mz="1359.679077" charge="1" ion="y12" responses="0" signaltonoises="1" noises="0.0499810909090909" />
        <fragment mz="1034.515259" charge="1" ion="y9" responses="15780.1079415003" signaltonoises="148.523120700123" noises="6.00287183528594" />
        <fragment mz="1147.599365" charge="1" ion="y10" responses="2923.00601041" signaltonoises="95.1254850030364" noises="2.56425744501379" />
        <fragment mz="1248.647095" charge="1" ion="y11" responses="0" signaltonoises="1" noises="0.131406416444744" />
        <fragment mz="636.371521" charge="1" ion="y5" responses="4932.03187450712" signaltonoises="69.4064505877882" noises="7.68865011969743" />
        <decoy>
          <peptide id="sp|Q00688|FKBP3_HUMAN.TYKPPGEDLTE[Dhy]ESK.3.0.9944.True" updatedrts="28.8251582706708" scores="32846344.5976965" fdr="1" recomputedscores="-1.21537801578695" predictedrts="28.0545948169468" irts="28.6819381498733" pwhh="1.4326472535176062">
            <fragment mz="803.37811279296875" charge="1" ion="y7" responses="536.473085057667" signaltonoises="9.09602162005906" noises="9.38663299611361" />
            <fragment mz="1311.6427001953125" charge="1" ion="y12" responses="0" signaltonoises="1" noises="0.0499810909090909" />
            <fragment mz="989.44219970703125" charge="1" ion="y9" responses="149.879972592159" signaltonoises="6.30188584448969" noises="3.88783404227584" />
            <fragment mz="1086.4949951171875" charge="1" ion="y10" responses="433.429278075347" signaltonoises="18.8991683312639" noises="2.8290657505441" />
            <fragment mz="1183.5477294921875" charge="1" ion="y11" responses="4377.92230181493" signaltonoises="74.3545463882188" noises="4.80597999821217" />
            <fragment mz="575.26715087890625" charge="1" ion="y5" responses="685.341730302302" signaltonoises="5.75833193310602" noises="11.253358934802" />
          </peptide>
        </decoy>
      </peptide>
    </protein>
    <protein id="sp|P09382|LEG1_HUMAN">
      <peptide id="sp|P09382|LEG1_HUMAN.LNLEAINYMAADGDFK.2.1.False" updatedrts="69.1590522176235" scores="15839226008379.7" fdr="0" recomputedscores="2.72287919542957" predictedrts="69.4916116030474" irts="68.7972825900992" pwhh="8.0277106448850564">
        <fragment mz="1131.477539" charge="1" ion="y10" responses="35284.5250083732" signaltonoises="132.587290388925" noises="16.0074266549693" />
        <fragment mz="1557.725342" charge="1" ion="y14" responses="4460.39505218487" signaltonoises="41.2564836809576" noises="7.80157968739733" />
        <fragment mz="1315.598755" charge="1" ion="y12" responses="19275.6944418781" signaltonoises="98.1685132161606" noises="11.8732381758086" />
        <fragment mz="931.4883423" charge="1" ion="b8" responses="1900.42351974132" signaltonoises="12.5219015954573" noises="11.5780639502261" />
        <fragment mz="1244.561646" charge="1" ion="y11" responses="15567.2848303999" signaltonoises="92.8076306450497" noises="10.9020128544545" />
        <fragment mz="1017.434631" charge="1" ion="y9" responses="17374.3455764251" signaltonoises="91.7357821335827" noises="10.9532388252787" />
        <decoy>
          <peptide id="sp|P09382|LEG1_HUMAN.FDGDAAMYNIAELNLK.2.1.True" updatedrts="70.535569883692" scores="107434771.300458" fdr="1" recomputedscores="-2.46434088092804" predictedrts="69.4916116030474" irts="70.1663415848746" pwhh="3.530834155913281">
            <fragment mz="1208.6343994140625" charge="1" ion="y10" responses="496.883228917115" signaltonoises="7.37819198226159" noises="9.4838213345647" />
            <fragment mz="1522.7569580078125" charge="1" ion="y14" responses="56.9419255500798" signaltonoises="3.33957781595878" noises="4.71908962988376" />
            <fragment mz="1350.7086181640625" charge="1" ion="y12" responses="30.5377697223051" signaltonoises="3.70074200607263" noises="4.05922192496955" />
            <fragment mz="871.3291015625" charge="1" ion="b8" responses="223.816823901373" signaltonoises="6.73866463079357" noises="4.57118305767724" />
            <fragment mz="1279.6715087890625" charge="1" ion="y11" responses="0" signaltonoises="1" noises="9.37547659180366" />
            <fragment mz="1077.5938720703125" charge="1" ion="y9" responses="0" signaltonoises="1" noises="8.9076915939869" />
          </peptide>
        </decoy>
      </peptide>
      <peptide id="sp|P09382|LEG1_HUMAN.[CRM]-AC[CAM]GLVASNLNLKPGEC[CAM]LR.3.1.False" updatedrts="60.8093293150307" scores="22848822437.3469" fdr="0.0478313741386299" recomputedscores="1.10067058716248" predictedrts="61.0589692673335" irts="60.4928027236503" pwhh="8.0385912576253133">
        <fragment mz="731.3504639" charge="1" ion="y6" responses="506009.350169791" signaltonoises="784.807711622067" noises="38.797866817354" />
        <fragment mz="1570.837036" charge="1" ion="y14" responses="0" signaltonoises="1" noises="2.55745096737433" />
        <fragment mz="1471.768555" charge="1" ion="y13" responses="0" signaltonoises="1" noises="2.60479510806166" />
        <fragment mz="859.4454346" charge="1" ion="y7" responses="115861.473299551" signaltonoises="280.856868681532" noises="24.0349006615055" />
        <fragment mz="1156.577881" charge="1" ion="b11" responses="0" signaltonoises="1" noises="11.4192192539493" />
        <fragment mz="1086.572388" charge="1" ion="y9" responses="80604.6818519573" signaltonoises="312.984515660986" noises="15.4256461015763" />
        <decoy>
          <peptide id="sp|P09382|LEG1_HUMAN.[CRM]-LC[CAM]EGPKLNLNSAVLGC[CAM]AR.3.1.True" updatedrts="63.4277552606271" scores="23293990.7714637" fdr="1" recomputedscores="-1.19029999571324" predictedrts="61.0589692673335" irts="63.0970407086306" pwhh="1.7127621141562768">
            <fragment mz="675.36065673828125" charge="1" ion="y6" responses="399.024727888401" signaltonoises="3.87993943914658" noises="33.0338830135493" />
            <fragment mz="1512.83154296875" charge="1" ion="y14" responses="116.477120436172" signaltonoises="146.395816925993" noises="0.143327760025056" />
            <fragment mz="1415.7786865234375" charge="1" ion="y13" responses="49.8892917119125" signaltonoises="7.3198636439942" noises="3.10876395727608" />
            <fragment mz="746.39776611328125" charge="1" ion="y7" responses="0" signaltonoises="1" noises="15.335844899943" />
            <fragment mz="1269.6256103515625" charge="1" ion="b11" responses="0" signaltonoises="1" noises="7.99466548491759" />
            <fragment mz="947.47271728515625" charge="1" ion="y9" responses="240.286707127014" signaltonoises="4.35204043154116" noises="19.790986932343" />
          </peptide>
        </decoy>
      </peptide>
      <peptide id="sp|P09382|LEG1_HUMAN.[1Ac]-AC[CAM]GLVASNLNLKPGEC[CAM]LR.3.1.False" updatedrts="60.8087013036463" scores="106770861470.606" fdr="0.0036068530207394" recomputedscores="1.77025951127117" predictedrts="61.0603567856117" irts="60.4921781151502" pwhh="8.0385912576253133">
        <fragment mz="731.3504639" charge="1" ion="y6" responses="506009.350169791" signaltonoises="784.807711622067" noises="38.797866817354" />
        <fragment mz="1570.837036" charge="1" ion="y14" responses="0" signaltonoises="1" noises="2.55745096737433" />
        <fragment mz="859.4454346" charge="1" ion="y7" responses="115861.473299551" signaltonoises="280.856868681532" noises="24.0349006615055" />
        <fragment mz="1155.582642" charge="1" ion="b11" responses="0" signaltonoises="1" noises="10.9376548807966" />
        <fragment mz="928.4556885" charge="1" ion="b9" responses="0" signaltonoises="1" noises="16.5717523793828" />
        <fragment mz="1086.572388" charge="1" ion="y9" responses="80604.6818519573" signaltonoises="312.984515660986" noises="15.4256461015763" />
        <decoy>
          <peptide id="sp|P09382|LEG1_HUMAN.[1Ac]-LC[CAM]EGPKLNLNSAVLGC[CAM]AR.3.1.True" updatedrts="59.5506858672559" scores="699703.423288224" fdr="1" recomputedscores="-3.40996641464082" predictedrts="61.0603567856117" irts="59.2409792448331" pwhh="3.8777975588874036">
            <fragment mz="675.36065673828125" charge="1" ion="y6" responses="538.798495978635" signaltonoises="5.681495854813" noises="19.1887323077956" />
            <fragment mz="1512.83154296875" charge="1" ion="y14" responses="116.548874398613" signaltonoises="120.873179838963" noises="0.173644120654781" />
            <fragment mz="746.39776611328125" charge="1" ion="y7" responses="0" signaltonoises="1" noises="15.6119215676699" />
            <fragment mz="1268.63037109375" charge="1" ion="b11" responses="151.804565337634" signaltonoises="4.49149686250671" noises="8.30502509586521" />
            <fragment mz="1067.555419921875" charge="1" ion="b9" responses="1433.28346407999" signaltonoises="17.7118369027082" noises="13.0459927647661" />
            <fragment mz="947.47271728515625" charge="1" ion="y9" responses="0" signaltonoises="1" noises="19.1638926551425" />
          </peptide>
        </decoy>
      </peptide>
      <peptide id="sp|P09382|LEG1_HUMAN.FNAHGDANTIVC[CAM]NSK.3.1.False" updatedrts="27.3914050520644" scores="110853693418300" fdr="0" recomputedscores="5.29726200537653" predictedrts="27.6282044173701" irts="27.2559537338304" pwhh="6.7629261764976176">
        <fragment mz="607.2868042" charge="1" ion="y5" responses="207755.216722355" signaltonoises="599.747494617113" noises="23.8995798659541" />
        <fragment mz="1041.474854" charge="1" ion="b10" responses="0" signaltonoises="1" noises="2.55424052038428" />
        <fragment mz="720.3709106" charge="1" ion="y6" responses="40247.187934046" signaltonoises="174.78977354253" noises="16.8546428031657" />
        <fragment mz="928.3907471" charge="1" ion="b9" responses="51007.3579615193" signaltonoises="340.030694747817" noises="9.78680060022171" />
        <fragment mz="821.4185791" charge="1" ion="y7" responses="9636.71731482952" signaltonoises="87.8107322587132" noises="9.09230182885273" />
        <fragment mz="827.3430786" charge="1" ion="b8" responses="36939.5915346668" signaltonoises="235.493010663252" noises="10.365707991855" />
        <decoy>
          <peptide id="sp|P09382|LEG1_HUMAN.SNC[CAM]VITNADGHANFK.3.1.True" updatedrts="26.3992589404512" scores="769056569.561069" fdr="0.29985549132948" recomputedscores="0.12987975484529" predictedrts="27.6282044173701" irts="26.2691835733609" pwhh="1.7478431010754591">
            <fragment mz="616.3201904296875" charge="1" ion="y5" responses="118.046219434661" signaltonoises="4.85653269900387" noises="9.28144343586626" />
            <fragment mz="1032.4415283203125" charge="1" ion="b10" responses="65.2111503001662" signaltonoises="94.4750634053802" noises="0.165339644344624" />
            <fragment mz="673.34161376953125" charge="1" ion="y6" responses="0" signaltonoises="1" noises="11.8025225089335" />
            <fragment mz="975.4200439453125" charge="1" ion="b9" responses="162.037545802734" signaltonoises="12.4994988251993" noises="2.72797131211366" />
            <fragment mz="788.36859130859375" charge="1" ion="y7" responses="0" signaltonoises="1" noises="11.2277162358228" />
            <fragment mz="860.39306640625" charge="1" ion="b8" responses="241.067420518714" signaltonoises="7.33061989843453" noises="8.56458073585916" />
          </peptide>
        </decoy>
      </peptide>
      <peptide id="sp|P09382|LEG1_HUMAN.DSNN[dAm]LC[CAM]LHFNPR.3.1.False" updatedrts="42.646616047799" scores="1362681567844.21" fdr="0" recomputedscores="2.65281690396572" predictedrts="42.9270513340808" irts="42.4285042544193" pwhh="8.103362472160736">
        <fragment mz="533.2830811" charge="1" ion="y4" responses="62377.6681022199" signaltonoises="114.807502389134" noises="34.4714292820016" />
        <fragment mz="943.456665" charge="1" ion="y7" responses="29855.7139316194" signaltonoises="121.905188476923" noises="16.5602865777886" />
        <fragment mz="1056.540771" charge="1" ion="y8" responses="6799.9600716882" signaltonoises="36.3641793562566" noises="11.0519043160545" />
        <fragment mz="670.34198" charge="1" ion="y5" responses="63151.6582707093" signaltonoises="152.953592341992" noises="26.3109805460646" />
        <fragment mz="1267.600098" charge="1" ion="y10" responses="0" signaltonoises="1" noises="0.0499810909090909" />
        <fragment mz="1153.557129" charge="1" ion="y9" responses="0" signaltonoises="1" noises="2.55283472148946" />
        <decoy>
          <peptide id="sp|P09382|LEG1_HUMAN.PNFHLC[CAM]LN[dAm]NSDR.3.1.True" updatedrts="40.7967795513564" scores="1620746.68471503" fdr="1" recomputedscores="-2.95529153127679" predictedrts="42.9270513340808" irts="40.5886911109005" pwhh="2.6107524739510914">
            <fragment mz="491.22085571289063" charge="1" ion="y4" responses="661.176327355653" signaltonoises="6.14492009437085" noises="19.902264864625" />
            <fragment mz="861.3519287109375" charge="1" ion="y7" responses="0" signaltonoises="1" noises="5.85085881939027" />
            <fragment mz="974.43603515625" charge="1" ion="y8" responses="139.951639087754" signaltonoises="6.87167747407577" noises="6.61529226080676" />
            <fragment mz="588.23724365234375" charge="1" ion="y5" responses="1856.67231199308" signaltonoises="9.39479769256738" noises="13.1408810671209" />
            <fragment mz="1258.5633544921875" charge="1" ion="y10" responses="0" signaltonoises="1" noises="1.39941852187794" />
            <fragment mz="1111.494873046875" charge="1" ion="y9" responses="239.526652895169" signaltonoises="21.611566631625" noises="2.86696564075345" />
          </peptide>
        </decoy>
      </peptide>
      <peptide id="sp|P09382|LEG1_HUMAN.S[Dhy]FVLNLGK.2.1.False" updatedrts="51.7883826450074" scores="91023485800.734" fdr="0" recomputedscores="2.06336719734001" predictedrts="52.0746979257156" irts="51.5207361207867" pwhh="7.0477451258290769">
        <fragment mz="643.4137573" charge="1" ion="y6" responses="671383.854399309" signaltonoises="976.460332261263" noises="46.0181069814746" />
        <fragment mz="544.3453369" charge="1" ion="y5" responses="288819.020272429" signaltonoises="643.148888621069" noises="31.3948640686201" />
        <fragment mz="713.3980713" charge="1" ion="b7" responses="0" signaltonoises="1" noises="16.0621776350361" />
        <fragment mz="790.4821777" charge="1" ion="y7" responses="0" signaltonoises="1" noises="11.2630635087335" />
        <fragment mz="316.1655579" charge="1" ion="b3" responses="0" signaltonoises="1" noises="13.7545356212523" />
        <fragment mz="317.2183228" charge="1" ion="y3" responses="49425.9464653379" signaltonoises="122.451888229764" noises="30.1269353864619" />
        <decoy>
          <peptide id="sp|P09382|LEG1_HUMAN.GLNLVFS[Dhy]K.2.1.True" updatedrts="52.1076249490497" scores="1409039435.33862" fdr="0.257852447041636" recomputedscores="0.25313688232438" predictedrts="52.0746979257156" irts="51.8382486080113" pwhh="7.0663117538550893">
            <fragment mz="689.3980712890625" charge="1" ion="y6" responses="125.017503070698" signaltonoises="4.13429570504322" noises="14.7139784055038" />
            <fragment mz="575.35516357421875" charge="1" ion="y5" responses="206.969079448546" signaltonoises="3.00709379959237" noises="20.9617611328365" />
            <fragment mz="713.3980712890625" charge="1" ion="b7" responses="231.796021486301" signaltonoises="6.04551664791224" noises="17.3322309345932" />
            <fragment mz="802.482177734375" charge="1" ion="y7" responses="127.337106109196" signaltonoises="4.52779572267531" noises="7.49812607031602" />
            <fragment mz="285.15573120117188" charge="1" ion="b3" responses="5674.21876436708" signaltonoises="29.9617128954688" noises="14.9904916149647" />
            <fragment mz="363.20266723632813" charge="1" ion="y3" responses="399.973154760372" signaltonoises="4.15487660554422" noises="22.0071326100063" />
          </peptide>
        </decoy>
      </peptide>
    </protein>
    <protein id="sp|Q16658|FSCN1_HUMAN">
      <peptide id="sp|Q16658|FSCN1_HUMAN.LVARPEPATGYTLEFR.3.1.False" updatedrts="49.4080478350591" scores="20792145366932.2" fdr="0" recomputedscores="2.52218089532566" predictedrts="48.7901505813063" irts="49.1532991728511" pwhh="6.3896794922807461">
        <fragment mz="666.3933105" charge="1" ion="b6" responses="34601.0706575536" signaltonoises="198.106307930582" noises="13.7086475273191" />
        <fragment mz="1154.584106" charge="1" ion="y10" responses="1552.91814951564" signaltonoises="19.025694655785" noises="9.4593250447802" />
        <fragment mz="665.3616943" charge="1" ion="y5" responses="41553.3184540622" signaltonoises="154.528955832231" noises="19.1338680740712" />
        <fragment mz="1155.615723" charge="1" ion="b11" responses="4602.33059604786" signaltonoises="47.754751246027" noises="8.63821283702574" />
        <fragment mz="834.4832153" charge="1" ion="b8" responses="20626.4913190425" signaltonoises="101.089447428157" noises="15.5598128174942" />
        <fragment mz="828.4250488" charge="1" ion="y6" responses="17677.1313092286" signaltonoises="63.6736246730129" noises="19.4949599792151" />
        <decoy>
          <peptide id="sp|Q16658|FSCN1_HUMAN.FELTYGTAPEPRAVLR.3.1.True" updatedrts="48.1459279467527" scores="62616930.3540663" fdr="1" recomputedscores="-2.99456065735756" predictedrts="48.7901505813063" irts="47.8980180906213" pwhh="1.6287760260257402">
            <fragment mz="711.3348388671875" charge="1" ion="b6" responses="257.400147581119" signaltonoises="3.19888005318496" noises="25.8282472290967" />
            <fragment mz="1109.642578125" charge="1" ion="y10" responses="276.291790075828" signaltonoises="8.02636169364318" noises="6.33371173163909" />
            <fragment mz="614.40966796875" charge="1" ion="y5" responses="725.760110458004" signaltonoises="9.03759212419968" noises="9.77732992351238" />
            <fragment mz="1206.5677490234375" charge="1" ion="b11" responses="295.630748777725" signaltonoises="15.2545081708981" noises="5.4712970452836" />
            <fragment mz="883.41961669921875" charge="1" ion="b8" responses="0" signaltonoises="1" noises="19.2815116226911" />
            <fragment mz="711.46240234375" charge="1" ion="y6" responses="299.988155766259" signaltonoises="13.4686965207748" noises="4.24209292435526" />
          </peptide>
        </decoy>
      </peptide>
      <peptide id="sp|Q16658|FSCN1_HUMAN.YLTAEAFGFK.2.1.False" updatedrts="58.9314226462735" scores="399055834194.521" fdr="0" recomputedscores="2.44676397518011" predictedrts="58.6953419349131" irts="58.625071506256" pwhh="7.4404497233109188">
        <fragment mz="870.4356079" charge="1" ion="y8" responses="45570.3832187264" signaltonoises="144.797522223877" noises="20.2714011607018" />
        <fragment mz="769.3879395" charge="1" ion="y7" responses="11555.3034153104" signaltonoises="29.4006475062762" noises="21.5433739739988" />
        <fragment mz="698.3508301" charge="1" ion="y6" responses="10794.1637366003" signaltonoises="30.6352250760261" noises="20.5600938188379" />
        <fragment mz="983.5196533" charge="1" ion="y9" responses="5572.04939083643" signaltonoises="18.2446935051293" noises="15.3372010805499" />
        <fragment mz="378.2023621" charge="1" ion="b3" responses="1614.39299695213" signaltonoises="10.6500771939103" noises="14.0529617728983" />
        <fragment mz="498.2710876" charge="1" ion="y4" responses="3730.48495048022" signaltonoises="22.3529401827104" noises="19.5496844230053" />
        <decoy>
          <peptide id="sp|Q16658|FSCN1_HUMAN.FGFAEATLYK.2.1.True" updatedrts="57.7554333333333" scores="6347802.08590973" fdr="1" recomputedscores="-2.37467162525742" predictedrts="58.6953419349131" irts="57.4554543002242" pwhh="2.5691434354801532">
            <fragment mz="942.49310302734375" charge="1" ion="y8" responses="443.988741586202" signaltonoises="4.62727785119293" noises="20.2766264729322" />
            <fragment mz="795.4246826171875" charge="1" ion="y7" responses="152.106892293281" signaltonoises="3.64445484536765" noises="22.4117225328869" />
            <fragment mz="724.3875732421875" charge="1" ion="y6" responses="0" signaltonoises="1" noises="19.8739945471009" />
            <fragment mz="999.51458740234375" charge="1" ion="y9" responses="326.337588032865" signaltonoises="3.32773048412943" noises="20.8355841640089" />
            <fragment mz="352.16555786132813" charge="1" ion="b3" responses="1022.90982962431" signaltonoises="8.72076982820865" noises="12.8503689499425" />
            <fragment mz="524.307861328125" charge="1" ion="y4" responses="185.232371885657" signaltonoises="4.67616018441901" noises="14.7121663816585" />
          </peptide>
        </decoy>
      </peptide>
      <peptide id="sp|Q16658|FSCN1_HUMAN.VGKDELFALEQSC[CAM]AQVVLQAANER.3.0.9999.False" updatedrts="73.50342849724" scores="24473460184977.4" fdr="0" recomputedscores="2.73852849766177" predictedrts="73.5232068320197" irts="73.1181188342756" pwhh="7.6502064468738213">
        <fragment mz="999.5581665" charge="1" ion="y9" responses="3355.73183634661" signaltonoises="45.9382295603576" noises="8.63416459296171" />
        <fragment mz="900.4897461" charge="1" ion="y8" responses="11307.1848388145" signaltonoises="61.5615827685712" noises="12.496426587874" />
        <fragment mz="973.5353394" charge="1" ion="b9" responses="1898.18179419472" signaltonoises="14.0348565119684" noises="14.9398380138679" />
        <fragment mz="1127.616699" charge="1" ion="y10" responses="6231.24769012149" signaltonoises="36.2816285809047" noises="10.3568798930154" />
        <fragment mz="1198.653809" charge="1" ion="y11" responses="3178.79472082462" signaltonoises="31.4511254506785" noises="8.78471037659025" />
        <fragment mz="1358.684448" charge="1" ion="y12" responses="901.939619299988" signaltonoises="17.5024046830956" noises="8.63606825907967" />
        <decoy>
          <peptide id="sp|Q16658|FSCN1_HUMAN.ENAAQLVVQAC[CAM]SQELAFLEDKGVR.3.0.9999.True" updatedrts="72.2917908435934" scores="3062656.33519149" fdr="1" recomputedscores="-4.09002124271878" predictedrts="73.5232068320197" irts="71.9130464483387" pwhh="3.1976695139960074">
            <fragment mz="1034.5628662109375" charge="1" ion="y9" responses="112.241626120672" signaltonoises="5.24193156531352" noises="5.81616577736334" />
            <fragment mz="963.52581787109375" charge="1" ion="y8" responses="196.540457849261" signaltonoises="5.04405216056545" noises="11.2367178373494" />
            <fragment mz="953.50506591796875" charge="1" ion="b9" responses="577.423258634639" signaltonoises="7.92111554240901" noises="8.63711538426798" />
            <fragment mz="1147.64697265625" charge="1" ion="y10" responses="173.448915952839" signaltonoises="12.2707796571087" noises="4.18311941509357" />
            <fragment mz="1276.6895751953125" charge="1" ion="y11" responses="300.701701479" signaltonoises="9.28486525942341" noises="6.89910068358954" />
            <fragment mz="1404.7481689453125" charge="1" ion="y12" responses="180.502325644285" signaltonoises="5.99297768256332" noises="5.6841239801921" />
          </peptide>
        </decoy>
      </peptide>
      <peptide id="sp|Q16658|FSCN1_HUMAN.LSC[CAM]FAQTVSPAEK.2.0.9999.False" updatedrts="37.5388326284898" scores="32180309846169.2" fdr="0" recomputedscores="4.46105952821911" predictedrts="37.558793388156" irts="37.3483973978597" pwhh="7.3759196836569858">
        <fragment mz="930.4890747" charge="1" ion="y9" responses="14301.2733797243" signaltonoises="93.5741169102423" noises="8.40954160440704" />
        <fragment mz="731.3933716" charge="1" ion="y7" responses="12039.3977769012" signaltonoises="69.431864102077" noises="11.5079733360434" />
        <fragment mz="859.4519653" charge="1" ion="y8" responses="8738.44323596935" signaltonoises="86.2754873340665" noises="8.38086792267071" />
        <fragment mz="1077.557495" charge="1" ion="y10" responses="8344.00693345333" signaltonoises="59.590649665623" noises="8.2625992986647" />
        <fragment mz="1237.588135" charge="1" ion="y11" responses="3172.17747075464" signaltonoises="23.7105610220839" noises="7.44513329404166" />
        <fragment mz="1091.519043" charge="1" ion="b10" responses="899.114674328713" signaltonoises="13.0807391171661" noises="6.75036312664562" />
        <decoy>
          <peptide id="sp|Q16658|FSCN1_HUMAN.EAPSVTQAFC[CAM]SLK.2.0.9999.True" updatedrts="37.6234962875244" scores="28909592133.5211" fdr="0.0196413321947054" recomputedscores="1.4145112713956" predictedrts="37.558793388156" irts="37.4326023062231" pwhh="1.9383436539944443">
            <fragment mz="1053.539794921875" charge="1" ion="y9" responses="128.356232466653" signaltonoises="9.22793098412538" noises="3.69957211648641" />
            <fragment mz="853.42364501953125" charge="1" ion="y7" responses="355.288501081554" signaltonoises="6.89450486073499" noises="9.58642743362244" />
            <fragment mz="954.4713134765625" charge="1" ion="y8" responses="161.602285107691" signaltonoises="3.81658766134648" noises="9.05299237986829" />
            <fragment mz="1140.57177734375" charge="1" ion="y10" responses="257.62362616925" signaltonoises="12.8284452749258" noises="4.14437145476484" />
            <fragment mz="1237.62451171875" charge="1" ion="y11" responses="1924.66098529633" signaltonoises="22.4822735379189" noises="4.78175933045313" />
            <fragment mz="1091.482666015625" charge="1" ion="b10" responses="183.355288021343" signaltonoises="6.40612923948166" noises="5.15702689588324" />
          </peptide>
        </decoy>
      </peptide>
      <peptide id="sp|Q16658|FSCN1_HUMAN.YLAADKDGNVTC[CAM]ER.3.0.9999.False" updatedrts="23.7561777916841" scores="9151552804841.58" fdr="0" recomputedscores="4.10340099856003" predictedrts="23.8739419178716" irts="23.6404239796131" pwhh="5.8753842882204976">
        <fragment mz="1335.595703" charge="1" ion="y12" responses="0" signaltonoises="1" noises="0.0499810909090909" />
        <fragment mz="950.3995972" charge="1" ion="y8" responses="10620.8880997329" signaltonoises="220.339510773937" noises="3.76440362227229" />
        <fragment mz="565.2398682" charge="1" ion="y4" responses="9622.38804900309" signaltonoises="113.635834556064" noises="6.66509132924862" />
        <fragment mz="835.3726807" charge="1" ion="y7" responses="7349.84076809206" signaltonoises="100.178732895535" noises="7.69710372967851" />
        <fragment mz="1193.521484" charge="1" ion="y10" responses="850.018878358342" signaltonoises="1786.60214489701" noises="0.0499810909090909" />
        <fragment mz="1264.558594" charge="1" ion="y11" responses="446.933575258859" signaltonoises="1036.85674416549" noises="0.0607284973053582" />
        <decoy>
          <peptide id="sp|Q16658|FSCN1_HUMAN.EC[CAM]TVNGDKDAALYR.3.0.9999.True" updatedrts="25.6895666666667" scores="135317186.034064" fdr="0.666443402545211" recomputedscores="-0.651358400874935" predictedrts="23.8739419178716" irts="25.5633367724823" pwhh="6.980846311642642">
            <fragment mz="1322.669921875" charge="1" ion="y12" responses="0" signaltonoises="1" noises="0.057627103430613" />
            <fragment mz="951.48944091796875" charge="1" ion="y8" responses="26.4001480978833" signaltonoises="4.75066824129683" noises="3.00467376214769" />
            <fragment mz="522.303466796875" charge="1" ion="y4" responses="0" signaltonoises="1" noises="0.0583423796229188" />
            <fragment mz="836.46246337890625" charge="1" ion="y7" responses="755.599572637712" signaltonoises="419.108880150028" noises="0.218422784844667" />
            <fragment mz="1122.5538330078125" charge="1" ion="y10" responses="77.6812465489941" signaltonoises="660.969360509756" noises="0.0499810909090909" />
            <fragment mz="1221.6221923828125" charge="1" ion="y11" responses="38.8406200169329" signaltonoises="330.484674502893" noises="0.0499810909090909" />
          </peptide>
        </decoy>
      </peptide>
      <peptide id="sp|Q16658|FSCN1_HUMAN.YLAPSGPSGTLK.2.0.9998.False" updatedrts="33.9747547370758" scores="341143849718506" fdr="0" recomputedscores="5.10893483609495" predictedrts="34.0038307967034" irts="33.8036314892195" pwhh="6.4294362713190027">
        <fragment mz="843.4570313" charge="1" ion="y9" responses="75232.1962770158" signaltonoises="394.834936176029" noises="13.6445764338571" />
        <fragment mz="914.4942017" charge="1" ion="y10" responses="40781.6080191" signaltonoises="247.632390125985" noises="11.8873013315105" />
        <fragment mz="746.4042969" charge="1" ion="y8" responses="20360.9507037955" signaltonoises="113.747360244996" noises="15.6201428856855" />
        <fragment mz="659.3722534" charge="1" ion="y7" responses="12998.7368601194" signaltonoises="73.5222121405428" noises="12.7839998144483" />
        <fragment mz="602.3508301" charge="1" ion="y6" responses="3259.30144475259" signaltonoises="30.5279873564248" noises="14.4441160105346" />
        <fragment mz="1027.578247" charge="1" ion="y11" responses="0" signaltonoises="1" noises="3.72101356155827" />
        <decoy>
          <peptide id="sp|Q16658|FSCN1_HUMAN.LTGSPGSPALYK.2.0.9998.True" updatedrts="32.2463987968607" scores="423304183.598624" fdr="0.806833114323259" recomputedscores="-0.869284910025292" predictedrts="34.0038307967034" irts="32.0846406586236" pwhh="5.7035566649450287">
            <fragment mz="919.48834228515625" charge="1" ion="y9" responses="1437.92225500436" signaltonoises="16.9447597488433" noises="9.93013317786391" />
            <fragment mz="976.50982666015625" charge="1" ion="y10" responses="0" signaltonoises="1" noises="9.20153141379162" />
            <fragment mz="832.45635986328125" charge="1" ion="y8" responses="884.837968115252" signaltonoises="9.66309125302075" noises="10.2718915284602" />
            <fragment mz="735.403564453125" charge="1" ion="y7" responses="181.443720310651" signaltonoises="5.01249789838738" noises="10.0417613062963" />
            <fragment mz="678.382080078125" charge="1" ion="y6" responses="108.62207055269" signaltonoises="3.07674489878892" noises="9.48639836766103" />
            <fragment mz="1077.5574951171875" charge="1" ion="y11" responses="837.357470459521" signaltonoises="30.8757360205073" noises="2.8068686959612" />
          </peptide>
        </decoy>
      </peptide>
    </protein>
    <protein id="sp|Q8NC51|PAIRB_HUMAN">
      <peptide id="sp|Q8NC51|PAIRB_HUMAN.SSASAPDVDDPEAFPALA.2.1.False" updatedrts="63.3095882385364" scores="226285956695.164" fdr="0.0692399522483088" recomputedscores="0.956290714238633" predictedrts="63.5791549121432" irts="62.979513975435" pwhh="8.3561237236519865">
        <fragment mz="1389.580444" charge="1" ion="b14" responses="7162.39122856996" signaltonoises="73.0568269918879" noises="6.62021284245994" />
        <fragment mz="1242.512085" charge="1" ion="b13" responses="7937.61836200022" signaltonoises="61.1502229888921" noises="8.07496371348957" />
        <fragment mz="945.3795776" charge="1" ion="b10" responses="4642.29401080959" signaltonoises="35.7397576790474" noises="8.110943808195" />
        <fragment mz="1356.631836" charge="1" ion="y13" responses="1975.65217646059" signaltonoises="34.2485707469179" noises="6.10850566784098" />
        <fragment mz="1045.483643" charge="1" ion="y10" responses="0" signaltonoises="1" noises="9.55958221591737" />
        <fragment mz="371.2288818" charge="1" ion="y4" responses="43440.9429379865" signaltonoises="123.753109448796" noises="17.9448203020032" />
        <decoy>
          <peptide id="sp|Q8NC51|PAIRB_HUMAN.LAPFAEPDDVDPASASSA.2.1.True" updatedrts="63.5579111279425" scores="1283043949.60855" fdr="1" recomputedscores="-1.29015437685427" predictedrts="63.5791549121432" irts="63.2264913254032" pwhh="1.9309979840572951">
            <fragment mz="1425.6531982421875" charge="1" ion="b14" responses="24.3497287321394" signaltonoises="3.113015629161" noises="4.22805957271519" />
            <fragment mz="1338.6212158203125" charge="1" ion="b13" responses="0" signaltonoises="1" noises="8.29373984264801" />
            <fragment mz="1055.50439453125" charge="1" ion="b10" responses="217.024212668304" signaltonoises="6.25432426406511" noises="8.41464567274138" />
            <fragment mz="1260.5225830078125" charge="1" ion="y13" responses="48.3953202567428" signaltonoises="4.05723789109904" noises="6.44764573174378" />
            <fragment mz="919.40032958984375" charge="1" ion="y10" responses="0" signaltonoises="1" noises="9.71134508922939" />
            <fragment mz="335.1561279296875" charge="1" ion="y4" responses="122.301473660247" signaltonoises="3.9887020523107" noises="8.28362839490764" />
          </peptide>
        </decoy>
      </peptide>
      <peptide id="sp|Q8NC51|PAIRB_HUMAN.PGHLQEGFGC[CAM]VVTNR.3.1.False" updatedrts="38.2970915774652" scores="4.32293207206988E+15" fdr="0" recomputedscores="6.15753441276672" predictedrts="38.3420172927547" irts="38.1025477150356" pwhh="6.2505071108518528">
        <fragment mz="1182.536011" charge="1" ion="b11" responses="4228.96589436512" signaltonoises="51.8837281050629" noises="5.41833463762578" />
        <fragment mz="588.3463745" charge="1" ion="y5" responses="49646.838112118" signaltonoises="197.463444852124" noises="19.075759954669" />
        <fragment mz="1083.467651" charge="1" ion="b10" responses="10340.1674807778" signaltonoises="101.732808798583" noises="8.02402777302724" />
        <fragment mz="805.3984985" charge="1" ion="y7" responses="25209.7782395236" signaltonoises="54.5988643517949" noises="40.4478822988516" />
        <fragment mz="866.4155273" charge="1" ion="b8" responses="13375.3798173958" signaltonoises="53.6960611049784" noises="18.9798814608353" />
        <fragment mz="719.3471069" charge="1" ion="b7" responses="17443.0669099828" signaltonoises="59.4223854311483" noises="21.079193931178" />
        <decoy>
          <peptide id="sp|Q8NC51|PAIRB_HUMAN.NTVVC[CAM]GFGEQLHGPR.3.1.True" updatedrts="36.6926794950311" scores="2414107.19015543" fdr="1" recomputedscores="-3.09477679935848" predictedrts="38.3420172927547" irts="36.5068291514981" pwhh="10.430788558166668">
            <fragment mz="1205.5618896484375" charge="1" ion="b11" responses="365.469723831379" signaltonoises="9.07709722545276" noises="3.84410339404693" />
            <fragment mz="579.336181640625" charge="1" ion="y5" responses="0" signaltonoises="1" noises="11.6599237283052" />
            <fragment mz="1092.4779052734375" charge="1" ion="b10" responses="446.668545203935" signaltonoises="9.32281068606689" noises="5.20771710579037" />
            <fragment mz="836.43731689453125" charge="1" ion="y7" responses="7391.06374506304" signaltonoises="32.2421355471517" noises="15.4851803187317" />
            <fragment mz="835.376708984375" charge="1" ion="b8" responses="3531.77467616356" signaltonoises="13.1152688577769" noises="16.7026017281061" />
            <fragment mz="778.355224609375" charge="1" ion="b7" responses="216.030187803229" signaltonoises="3.41877382571357" noises="20.604661793925" />
          </peptide>
        </decoy>
      </peptide>
      <peptide id="sp|Q8NC51|PAIRB_HUMAN.GGSGS[Dhy]HNWGTVKDELTESPK.4.1.False" updatedrts="37.4586931049458" scores="29599873477.8594" fdr="0.117058144012322" recomputedscores="0.724088385502853" predictedrts="37.6295467658635" irts="37.2686921109248" pwhh="5.0372154426733831">
        <fragment mz="561.2878418" charge="1" ion="y5" responses="18127.2939197188" signaltonoises="53.1906274780771" noises="27.9560423411839" />
        <fragment mz="1034.490112" charge="2" ion="y20" responses="0" signaltonoises="1" noises="7.02193614096913" />
        <fragment mz="803.4145508" charge="1" ion="y7" responses="7364.47591336783" signaltonoises="23.799325339918" noises="23.5601072316722" />
        <fragment mz="1303.67395" charge="1" ion="y12" responses="0" signaltonoises="1" noises="0.0813809078467862" />
        <fragment mz="1025.484863" charge="2" ion="b20" responses="789.407701659233" signaltonoises="9.643352790773" noises="9.45496316219024" />
        <fragment mz="918.4414673" charge="1" ion="y8" responses="11301.4561114442" signaltonoises="55.4464709183365" noises="16.2654756539157" />
        <decoy>
          <peptide id="sp|Q8NC51|PAIRB_HUMAN.PSETLEDKVTGWNHS[Dhy]GSGGK.4.1.True" updatedrts="39.7023280445574" scores="465762.849061111" fdr="1" recomputedscores="-3.87230474059938" predictedrts="37.6295467658635" irts="39.500169897796" pwhh="4.6279194432746369">
            <fragment mz="405.209228515625" charge="1" ion="y5" responses="273.556547679761" signaltonoises="3.83861167666304" noises="18.2221580057551" />
            <fragment mz="1034.4901123046875" charge="2" ion="y20" responses="169.159054576517" signaltonoises="5.26023270299355" noises="6.23858526625694" />
            <fragment mz="611.28961181640625" charge="1" ion="y7" responses="1006.88936671921" signaltonoises="6.56822163011974" noises="20.6543645557638" />
            <fragment mz="1168.5494384765625" charge="1" ion="y12" responses="194.101351457234" signaltonoises="14.6229119001129" noises="2.41157387193944" />
            <fragment mz="1025.48486328125" charge="2" ion="b20" responses="0" signaltonoises="1" noises="9.51908678516745" />
            <fragment mz="725.33251953125" charge="1" ion="y8" responses="0" signaltonoises="1" noises="19.2606148046495" />
          </peptide>
        </decoy>
      </peptide>
      <peptide id="sp|Q8NC51|PAIRB_HUMAN.EMTLDEWK.2.0.9998.False" updatedrts="47.4956458689169" scores="9.05229365518907E+15" fdr="0" recomputedscores="6.89994228138051" predictedrts="47.6956500218195" irts="47.2512595710993" pwhh="7.0410648030086849">
        <fragment mz="577.2616577" charge="1" ion="y4" responses="58592.1956430192" signaltonoises="151.141000514588" noises="26.7688044610869" />
        <fragment mz="791.3933716" charge="1" ion="y6" responses="29497.1023784896" signaltonoises="47.8899678435921" noises="41.1159269743547" />
        <fragment mz="462.2347107" charge="1" ion="y3" responses="11202.4898076497" signaltonoises="33.497437063311" noises="24.2656822675412" />
        <fragment mz="261.0903625" charge="1" ion="b2" responses="5091.59112378631" signaltonoises="17.6779420917709" noises="17.5565102223663" />
        <fragment mz="333.1921082" charge="1" ion="y2" responses="24978.0111589133" signaltonoises="78.7532886754069" noises="22.9281544740376" />
        <decoy>
          <peptide id="sp|Q8NC51|PAIRB_HUMAN.WEDLTMEK.2.0.9998.True" updatedrts="46.5183479104027" scores="18065865.915792" fdr="1" recomputedscores="-1.77701130081673" predictedrts="47.6956500218195" irts="46.2792571088999" pwhh="6.8982616080516479">
            <fragment mz="508.24356079101563" charge="1" ion="y4" responses="752.697463735733" signaltonoises="7.86049028762353" noises="23.0736926211046" />
            <fragment mz="736.35455322265625" charge="1" ion="y6" responses="0" signaltonoises="1" noises="25.0958852455875" />
            <fragment mz="407.19589233398438" charge="1" ion="y3" responses="4816.05914236579" signaltonoises="22.7330607412964" noises="18.7678192595742" />
            <fragment mz="316.12918090820313" charge="1" ion="b2" responses="226.997239024482" signaltonoises="4.04313834332422" noises="26.7658654649493" />
            <fragment mz="276.1553955078125" charge="1" ion="y2" responses="1221.98981381959" signaltonoises="5.14273438199632" noises="29.4585544326206" />
          </peptide>
        </decoy>
      </peptide>
      <peptide id="sp|Q8NC51|PAIRB_HUMAN.FDQLFDDESDPFEVLK.2.0.9994.False" updatedrts="77.8667365105934" scores="163455542075780" fdr="0" recomputedscores="6.60875544246411" predictedrts="77.8808185839657" irts="77.4577842304478" pwhh="8.6944588603263568">
        <fragment mz="1293.584473" charge="1" ion="y11" responses="7768.32212557727" signaltonoises="117.79794766308" noises="3.99041798693283" />
        <fragment mz="1553.736938" charge="1" ion="y13" responses="2916.00653286792" signaltonoises="84.3920345691968" noises="2.58668108531889" />
        <fragment mz="1440.652954" charge="1" ion="y12" responses="8402.5312960517" signaltonoises="127.532857046903" noises="4.21484905063554" />
        <fragment mz="1178.557617" charge="1" ion="y10" responses="3918.17473697389" signaltonoises="44.0655452262211" noises="7.10393426126716" />
        <fragment mz="1063.53064" charge="1" ion="y9" responses="1840.50429645535" signaltonoises="45.6842408053737" noises="4.05921971585779" />
        <fragment mz="732.4290771" charge="1" ion="y6" responses="16977.589859691" signaltonoises="176.996525795856" noises="5.41713892446038" />
        <decoy>
          <peptide id="sp|Q8NC51|PAIRB_HUMAN.LVEFPDSEDDFLQDFK.2.0.9994.True" updatedrts="77.9500567281978" scores="23144999.8582093" fdr="0.441207075962539" recomputedscores="-0.24018702530528" predictedrts="77.8808185839657" irts="77.5406529768285" pwhh="4.1607392226489477">
            <fragment mz="1358.57470703125" charge="1" ion="y11" responses="0" signaltonoises="1" noises="0.105846059509688" />
            <fragment mz="1602.69580078125" charge="1" ion="y13" responses="0" signaltonoises="1" noises="-1" />
            <fragment mz="1455.62744140625" charge="1" ion="y12" responses="0" signaltonoises="1" noises="1.0092209957235" />
            <fragment mz="1243.5477294921875" charge="1" ion="y10" responses="208.578403119464" signaltonoises="21.577676138305" noises="1.42577386112869" />
            <fragment mz="1156.5157470703125" charge="1" ion="y9" responses="238.664932020065" signaltonoises="17.2784860450231" noises="2.80246160732107" />
            <fragment mz="797.419189453125" charge="1" ion="y6" responses="154.687347549722" signaltonoises="4.09565576094756" noises="6.45833946358759" />
          </peptide>
        </decoy>
      </peptide>
      <peptide id="sp|Q8NC51|PAIRB_HUMAN.SKSEEAHAEDSVMDHHFR.5.0.9978.False" updatedrts="26.7876769049296" scores="20922987880.0727" fdr="0.0493727235936868" recomputedscores="1.09382070427496" predictedrts="27.146574703153" irts="26.6554968921869" pwhh="7.7213902776838381">
        <fragment mz="1171.486206" charge="1" ion="b11" responses="0" signaltonoises="1" noises="0.0499810909090909" />
        <fragment mz="459.2462769" charge="1" ion="y3" responses="37321.3432236944" signaltonoises="169.953902910417" noises="15.4597869471038" />
        <fragment mz="1084.454102" charge="1" ion="b10" responses="0" signaltonoises="1" noises="1.39188980112366" />
        <fragment mz="596.3051758" charge="1" ion="y4" responses="14181.403812119" signaltonoises="103.220673328641" noises="10.0833187142642" />
        <fragment mz="941.44104" charge="1" ion="y7" responses="0" signaltonoises="1" noises="0.097342426550667" />
        <fragment mz="711.3321533" charge="1" ion="y5" responses="12446.4545933215" signaltonoises="86.3046631998031" noises="9.32394360847457" />
        <decoy>
          <peptide id="sp|Q8NC51|PAIRB_HUMAN.FHHDMVSDEAHAEESKSR.5.0.9978.True" updatedrts="28.5558330243359" scores="115635.149999466" fdr="1" recomputedscores="-4.0535421124271" predictedrts="27.146574703153" irts="28.4140722444047" pwhh="6.9139527791157658">
            <fragment mz="1306.5269775390625" charge="1" ion="b11" responses="0" signaltonoises="1" noises="0.0499810909090909" />
            <fragment mz="390.24594116210938" charge="1" ion="y3" responses="13351.5655409221" signaltonoises="103.798174684823" noises="9.36637735214683" />
            <fragment mz="1169.468017578125" charge="1" ion="b10" responses="0" signaltonoises="1" noises="0.0499810909090909" />
            <fragment mz="477.27798461914063" charge="1" ion="y4" responses="294.852928982571" signaltonoises="7.5248425875678" noises="7.10725562615718" />
            <fragment mz="806.4002685546875" charge="1" ion="y7" responses="554.314701223433" signaltonoises="39.6326692380159" noises="2.62408283749739" />
            <fragment mz="606.320556640625" charge="1" ion="y5" responses="1371.89730137274" signaltonoises="14.4716838503604" noises="7.96996497863934" />
          </peptide>
        </decoy>
      </peptide>
    </protein>
    <protein id="sp|P37802|TAGL2_HUMAN">
      <peptide id="sp|P37802|TAGL2_HUMAN.DDGLFSGDPNWFPK.2.1.False" updatedrts="72.6494760041775" scores="199082398055850" fdr="0" recomputedscores="4.53908137964667" predictedrts="73.1129036008858" irts="72.2687934891987" pwhh="10.628524665484516">
        <fragment mz="960.4573975" charge="1" ion="y8" responses="7594.85749749295" signaltonoises="30.0591990467245" noises="14.1157037388673" />
        <fragment mz="903.4359131" charge="1" ion="y7" responses="3455.07793188942" signaltonoises="20.188248030095" noises="16.1068600021861" />
        <fragment mz="1047.48938" charge="1" ion="y9" responses="17046.946942135" signaltonoises="53.2868581680118" noises="15.9607925917146" />
        <fragment mz="1194.557861" charge="1" ion="y10" responses="15182.2620455737" signaltonoises="69.5383536704037" noises="11.398231306129" />
        <fragment mz="288.0826111" charge="1" ion="b3" responses="34549.8593526223" signaltonoises="124.575604141717" noises="13.2566837144081" />
        <fragment mz="635.2671509" charge="1" ion="b6" responses="894.636455357701" signaltonoises="9.84653501275933" noises="9.6119303881835" />
        <decoy>
          <peptide id="sp|P37802|TAGL2_HUMAN.PFWNPDGSFLGDDK.2.1.True" updatedrts="72.211165766286" scores="462839667.187362" fdr="0.948014207297385" recomputedscores="-1.10669898076298" predictedrts="73.1129036008858" irts="71.8328582386171" pwhh="2.9964968251181574">
            <fragment mz="838.39410400390625" charge="1" ion="y8" responses="622.449606815733" signaltonoises="6.68650320156415" noises="16.5485613530422" />
            <fragment mz="781.3726806640625" charge="1" ion="y7" responses="0" signaltonoises="1" noises="13.4184905700121" />
            <fragment mz="953.42108154296875" charge="1" ion="y9" responses="342.92427424451" signaltonoises="9.59947984904214" noises="10.2906871882288" />
            <fragment mz="1050.473876953125" charge="1" ion="y10" responses="0" signaltonoises="1" noises="10.9390775063848" />
            <fragment mz="431.207763671875" charge="1" ion="b3" responses="223.997604373456" signaltonoises="8.16624985398598" noises="10.134885577413" />
            <fragment mz="757.33038330078125" charge="1" ion="b6" responses="193.694296287718" signaltonoises="4.19514148062638" noises="14.345861402104" />
          </peptide>
        </decoy>
      </peptide>
      <peptide id="sp|P37802|TAGL2_HUMAN.GASQAGMTGYGMPR.2.1.False" updatedrts="34.9423953068356" scores="1.12003240049083E+17" fdr="0" recomputedscores="8.14211967541814" predictedrts="34.9617714050713" irts="34.7660288912978" pwhh="7.2334776957973741">
        <fragment mz="969.4281006" charge="1" ion="y9" responses="73395.6217768873" signaltonoises="346.070349691932" noises="14.4352920599692" />
        <fragment mz="1040.46521" charge="1" ion="y10" responses="49656.0243456342" signaltonoises="385.391399061968" noises="9.57788297185404" />
        <fragment mz="781.3661499" charge="1" ion="y7" responses="38010.030431963" signaltonoises="149.408803257254" noises="15.9422792625454" />
        <fragment mz="912.4066162" charge="1" ion="y8" responses="16223.13800664" signaltonoises="108.688086398657" noises="10.5596857639051" />
        <fragment mz="1112.449951" charge="1" ion="b12" responses="0" signaltonoises="1" noises="2.88378727589246" />
        <fragment mz="924.3880005" charge="1" ion="b10" responses="0" signaltonoises="1" noises="9.45379242509759" />
        <decoy>
          <peptide id="sp|P37802|TAGL2_HUMAN.PMGYGTMGAQSAGR.2.1.True" updatedrts="35.1694539171012" scores="296097008.705529" fdr="0.539065165472535" recomputedscores="-0.424226038277668" predictedrts="34.9617714050713" irts="34.9918571827815" pwhh="6.85727873301734">
            <fragment mz="878.41485595703125" charge="1" ion="y9" responses="254.549336993953" signaltonoises="4.12664290234357" noises="10.1643090625218" />
            <fragment mz="935.43634033203125" charge="1" ion="y10" responses="505.438415804647" signaltonoises="6.92757093029936" noises="9.60963308558407" />
            <fragment mz="646.32672119140625" charge="1" ion="y7" responses="119.691973209192" signaltonoises="4.48473355701279" noises="8.89085132633233" />
            <fragment mz="777.3671875" charge="1" ion="y8" responses="172.153860980454" signaltonoises="3.97309357275447" noises="10.6889138799942" />
            <fragment mz="1152.481201171875" charge="1" ion="b12" responses="845.112647663487" signaltonoises="13.6846888696519" noises="6.2654257048904" />
            <fragment mz="994.412109375" charge="1" ion="b10" responses="666.985493051102" signaltonoises="15.3299929892728" noises="5.17990070877421" />
          </peptide>
        </decoy>
      </peptide>
      <peptide id="sp|P37802|TAGL2_HUMAN.TLMNLGGLAVAR.2.1.False" updatedrts="59.7762376961336" scores="5.33426521106583E+15" fdr="0" recomputedscores="4.84712754402541" predictedrts="59.7005687640226" irts="59.465308919435" pwhh="8.06076290556192">
        <fragment mz="643.3886108" charge="1" ion="y7" responses="144903.489076545" signaltonoises="449.665857888846" noises="19.1128997410971" />
        <fragment mz="1001.556091" charge="1" ion="y10" responses="68333.0074144287" signaltonoises="231.238004698114" noises="16.9547060607887" />
        <fragment mz="870.515564" charge="1" ion="y9" responses="66653.1497897302" signaltonoises="222.995202234077" noises="17.5036554504654" />
        <fragment mz="756.4726563" charge="1" ion="y8" responses="47675.6895481601" signaltonoises="172.237320986251" noises="16.0149051940103" />
        <fragment mz="630.3279419" charge="1" ion="b6" responses="0" signaltonoises="1" noises="20.8653892394404" />
        <fragment mz="573.3065186" charge="1" ion="b5" responses="12836.8664219863" signaltonoises="30.3211600521597" noises="23.4513456385813" />
        <decoy>
          <peptide id="sp|P37802|TAGL2_HUMAN.AVALGGLNMLTR.2.1.True" updatedrts="62.016312171703" scores="3857266.56525691" fdr="1" recomputedscores="-2.6119947209183" predictedrts="59.7005687640226" irts="61.6932455346652" pwhh="2.0659535335296666">
            <fragment mz="804.43963623046875" charge="1" ion="y7" responses="578.986596443681" signaltonoises="7.02826141187219" noises="21.0343169123752" />
            <fragment mz="1045.582275390625" charge="1" ion="y10" responses="555.97256848365" signaltonoises="9.83977557976717" noises="10.8866937545891" />
            <fragment mz="974.545166015625" charge="1" ion="y9" responses="207.757224365417" signaltonoises="3.6216759179547" noises="17.2079873842147" />
            <fragment mz="861.46112060546875" charge="1" ion="y8" responses="0" signaltonoises="1" noises="19.3074572104728" />
            <fragment mz="469.27691650390625" charge="1" ion="b6" responses="165.154299287179" signaltonoises="3.80691399029347" noises="14.2795327432867" />
            <fragment mz="412.25543212890625" charge="1" ion="b5" responses="0" signaltonoises="1" noises="18.9213867808258" />
          </peptide>
        </decoy>
      </peptide>
      <peptide id="sp|P37802|TAGL2_HUMAN.[PGQ]-QMEQISQFLQAAER.2.0.9999.False" updatedrts="89.7034827971466" scores="4048886393045.83" fdr="0" recomputedscores="4.22666954092162" predictedrts="89.9360197820329" irts="89.2303930185096" pwhh="8.0115909356308279">
        <fragment mz="1049.537476" charge="1" ion="y9" responses="11303.976423773" signaltonoises="84.103825786757" noises="8.58451317306932" />
        <fragment mz="1162.62146" charge="1" ion="y10" responses="2674.55201646576" signaltonoises="99.0535590955061" noises="2.58000710280844" />
        <fragment mz="962.5054321" charge="1" ion="y8" responses="2403.2729191053" signaltonoises="63.8088569191705" noises="2.61510661928644" />
        <fragment mz="613.2650146" charge="1" ion="b5" responses="2768.33041557788" signaltonoises="81.5053796183747" noises="3.05717462824609" />
        <fragment mz="500.1809692" charge="1" ion="b4" responses="6204.81381808312" signaltonoises="148.916259357763" noises="2.62151002520228" />
        <fragment mz="375.1986694" charge="1" ion="y3" responses="774.421410200524" signaltonoises="58.9043775124166" noises="3.08030575720777" />
        <decoy>
          <peptide id="sp|P37802|TAGL2_HUMAN.[PGQ]-QEAAQLFQSIQEMR.2.0.9999.True" updatedrts="89.6783148648387" scores="495974514.259734" fdr="0.229013254786451" recomputedscores="0.314793310533674" predictedrts="89.9360197820329" irts="89.2053614588316" pwhh="3.2848870225141034">
            <fragment mz="1151.5877685546875" charge="1" ion="y9" responses="232.996822442941" signaltonoises="376.083997667069" noises="0.105675075878848" />
            <fragment mz="1279.6463623046875" charge="1" ion="y10" responses="0" signaltonoises="1" noises="0.0499810909090909" />
            <fragment mz="1038.503662109375" charge="1" ion="y8" responses="100.195607882334" signaltonoises="13.3921397093828" noises="2.49992306165609" />
            <fragment mz="511.21469116210938" charge="1" ion="b5" responses="0" signaltonoises="1" noises="1.72699811820638" />
            <fragment mz="383.1561279296875" charge="1" ion="b4" responses="118.604170899581" signaltonoises="151.358065080864" noises="0.123937841511592" />
            <fragment mz="435.2020263671875" charge="1" ion="y3" responses="198.722537086588" signaltonoises="17.6869767811722" noises="1.15455738513484" />
          </peptide>
        </decoy>
      </peptide>
      <peptide id="sp|P37802|TAGL2_HUMAN.NVIGLQMGTNR.2.0.9999.False" updatedrts="42.8112374709377" scores="317795888515954" fdr="0" recomputedscores="3.93642787949084" predictedrts="42.4465477216546" irts="42.5922336751426" pwhh="9.131614721558531">
        <fragment mz="876.4356079" charge="1" ion="y8" responses="168627.99000303" signaltonoises="329.007805347098" noises="28.4449163449072" />
        <fragment mz="989.5196533" charge="1" ion="y9" responses="131819.685180755" signaltonoises="233.571254848217" noises="30.2375744236398" />
        <fragment mz="706.3300781" charge="1" ion="y6" responses="54178.3709170463" signaltonoises="153.404166080834" noises="21.5611118182847" />
        <fragment mz="625.3667603" charge="1" ion="b6" responses="0" signaltonoises="1" noises="15.2580167398911" />
        <fragment mz="819.4141235" charge="1" ion="y7" responses="23762.352953076" signaltonoises="67.4249555185174" noises="20.4930173990117" />
        <fragment mz="756.4072876" charge="1" ion="b7" responses="0" signaltonoises="1" noises="26.0619470713473" />
        <decoy>
          <peptide id="sp|P37802|TAGL2_HUMAN.NTGMQLGIVNR.2.0.9999.True" updatedrts="42.6495833333333" scores="125648182.538108" fdr="1" recomputedscores="-2.46223530822789" predictedrts="42.4465477216546" irts="42.4314554616947" pwhh="5.4072097100916379">
            <fragment mz="930.5189208984375" charge="1" ion="y8" responses="302.73040738825" signaltonoises="5.15528219719262" noises="11.7696643424173" />
            <fragment mz="987.5404052734375" charge="1" ion="y9" responses="0" signaltonoises="1" noises="33.6261100155589" />
            <fragment mz="671.41986083984375" charge="1" ion="y6" responses="106.658345317199" signaltonoises="4.42741921890504" noises="5.39227699630487" />
            <fragment mz="645.302490234375" charge="1" ion="b6" responses="2390.94470441208" signaltonoises="14.1488940110556" noises="19.4666631156307" />
            <fragment mz="799.47845458984375" charge="1" ion="y7" responses="132.079959533864" signaltonoises="4.1529741581843" noises="15.9479171054272" />
            <fragment mz="702.32391357421875" charge="1" ion="b7" responses="295.9774389463" signaltonoises="3.38561803527211" noises="24.003143142396" />
          </peptide>
        </decoy>
      </peptide>
      <peptide id="sp|P37802|TAGL2_HUMAN.QMEQISQFLQAAER.3.0.9993.False" updatedrts="67.4618200204737" scores="244484785156.081" fdr="0" recomputedscores="1.98078125729073" predictedrts="67.8414501910656" irts="67.1092468583335" pwhh="7.4060162844726705">
        <fragment mz="687.378418" charge="1" ion="y6" responses="19556.8889277431" signaltonoises="71.1317846095394" noises="17.956828574438" />
        <fragment mz="992.4506226" charge="1" ion="b8" responses="5527.82321128324" signaltonoises="33.4180507858994" noises="9.38883077139876" />
        <fragment mz="834.4468384" charge="1" ion="y7" responses="15930.5834770793" signaltonoises="73.0379968900903" noises="15.631151263534" />
        <fragment mz="845.3822021" charge="1" ion="b7" responses="9865.86814719806" signaltonoises="56.2247132692343" noises="11.8270464821303" />
        <fragment mz="630.2915649" charge="1" ion="b5" responses="7071.30800814174" signaltonoises="24.9024743684252" noises="15.8327397547181" />
        <fragment mz="962.5054321" charge="1" ion="y8" responses="2219.52138830045" signaltonoises="28.0573174716918" noises="10.7186683851809" />
        <decoy>
          <peptide id="sp|P37802|TAGL2_HUMAN.EAAQLFQSIQEMQR.3.0.9993.True" updatedrts="67.8208261531422" scores="1111965880.2471" fdr="0.504455106237149" recomputedscores="-0.361379118393375" predictedrts="67.8414501910656" irts="67.4663077135806" pwhh="4.6437239372522949">
            <fragment mz="804.40325927734375" charge="1" ion="y6" responses="547.70942526072" signaltonoises="7.43277681645942" noises="16.6583795683994" />
            <fragment mz="875.42578125" charge="1" ion="b8" responses="0" signaltonoises="1" noises="13.6847832874061" />
            <fragment mz="891.435302734375" charge="1" ion="y7" responses="102.966938492407" signaltonoises="4.00083654105606" noises="13.9115417536681" />
            <fragment mz="788.39373779296875" charge="1" ion="b7" responses="1031.94351165036" signaltonoises="6.67554766559675" noises="19.2329999438281" />
            <fragment mz="513.2667236328125" charge="1" ion="b5" responses="557.404555666635" signaltonoises="5.90700487289324" noises="17.7223575704584" />
            <fragment mz="1019.4938354492188" charge="1" ion="y8" responses="624.248564904264" signaltonoises="6.41902407729255" noises="10.7713826477309" />
          </peptide>
        </decoy>
      </peptide>
    </protein>
    <protein id="sp|P30050|RL12_HUMAN">
      <peptide id="sp|P30050|RL12_HUMAN.HSGNITFDEIVNIAR.3.1.False" updatedrts="63.0129228306252" scores="214701748469660" fdr="0" recomputedscores="5.11691633644905" predictedrts="62.847792016812" irts="62.6844560512606" pwhh="7.18416537829312">
        <fragment mz="1114.516357" charge="1" ion="b10" responses="4376.42999534063" signaltonoises="27.078523866656" noises="10.8228535751527" />
        <fragment mz="685.4355469" charge="1" ion="y6" responses="16399.13457686" signaltonoises="91.0907469348231" noises="11.2579984655015" />
        <fragment mz="1001.432312" charge="1" ion="b9" responses="19762.7283846262" signaltonoises="116.807365111951" noises="10.2403738973258" />
        <fragment mz="814.4781494" charge="1" ion="y7" responses="10238.6949393466" signaltonoises="52.989886171666" noises="11.7657396679127" />
        <fragment mz="872.3897095" charge="1" ion="b8" responses="12939.2451591403" signaltonoises="51.6280470166649" noises="16.8926564438881" />
        <fragment mz="757.362793" charge="1" ion="b7" responses="6982.15700548941" signaltonoises="25.0349967110454" noises="19.086489753419" />
        <decoy>
          <peptide id="sp|P30050|RL12_HUMAN.AINVIEDFTINGSHR.3.1.True" updatedrts="63.3908956022835" scores="122710738.191674" fdr="0.978120978120978" recomputedscores="-1.14784014926829" predictedrts="62.847792016812" irts="63.0603807746221" pwhh="8.5758833194332045">
            <fragment mz="1116.593505859375" charge="1" ion="b10" responses="94.4871571226775" signaltonoises="3.95755816040917" noises="6.67430903687221" />
            <fragment mz="683.35833740234375" charge="1" ion="y6" responses="608.898961349614" signaltonoises="4.68047704365743" noises="24.7212767632047" />
            <fragment mz="1003.5094604492188" charge="1" ion="b9" responses="140.302515262482" signaltonoises="3.60858840528316" noises="12.6915626012211" />
            <fragment mz="784.406005859375" charge="1" ion="y7" responses="1394.10559254447" signaltonoises="10.0779468785933" noises="13.9212340797623" />
            <fragment mz="902.4617919921875" charge="1" ion="b8" responses="145.473603149208" signaltonoises="3.41900782444511" noises="15.8577203832266" />
            <fragment mz="755.39337158203125" charge="1" ion="b7" responses="456.844454337968" signaltonoises="4.41747701967626" noises="21.5508561153887" />
          </peptide>
        </decoy>
      </peptide>
      <peptide id="sp|P30050|RL12_HUMAN.EILGTAQSVGC[CAM]NVDGR.2.0.9999.False" updatedrts="40.3722760394333" scores="44774687062750.3" fdr="0" recomputedscores="5.0385343189925" predictedrts="40.0323262444816" irts="40.1664877744392" pwhh="5.6013281116463656">
        <fragment mz="963.4312744" charge="1" ion="y9" responses="8243.2070051628" signaltonoises="74.5270642015839" noises="8.93499350991846" />
        <fragment mz="1320.596069" charge="1" ion="y13" responses="4516.6874542224" signaltonoises="121.475355781117" noises="2.69436825688624" />
        <fragment mz="1091.489868" charge="1" ion="y10" responses="4414.57399580477" signaltonoises="48.9215092563077" noises="8.70859425426929" />
        <fragment mz="1162.526978" charge="1" ion="y11" responses="4650.70241489828" signaltonoises="43.2540853269169" noises="8.57609639607774" />
        <fragment mz="876.399231" charge="1" ion="y8" responses="5034.26323752511" signaltonoises="43.6953987647399" noises="8.14614920583903" />
        <fragment mz="1433.680176" charge="1" ion="y14" responses="1399.19562005844" signaltonoises="50.8961452218248" noises="2.46984608569306" />
        <decoy>
          <peptide id="sp|P30050|RL12_HUMAN.GDVNC[CAM]GVSQATGLIER.2.0.9999.True" updatedrts="38.6259757595045" scores="481715567.196581" fdr="0.333809864188706" recomputedscores="0.0386329276707497" predictedrts="40.0323262444816" irts="38.4296498356689" pwhh="10.992683847403866">
            <fragment mz="974.52655029296875" charge="1" ion="y9" responses="1134.22781729419" signaltonoises="17.9889609448732" noises="4.08796799278629" />
            <fragment mz="1404.68994140625" charge="1" ion="y13" responses="38.8192428021289" signaltonoises="148.345797504022" noises="0.111325430673385" />
            <fragment mz="1073.594970703125" charge="1" ion="y10" responses="38.8499967421847" signaltonoises="165.558339695912" noises="0.0997713832520494" />
            <fragment mz="1130.616455078125" charge="1" ion="y11" responses="116.549987012523" signaltonoises="660.969358679879" noises="0.0499810909090909" />
            <fragment mz="887.4945068359375" charge="1" ion="y8" responses="99.9161620916725" signaltonoises="6.16358265479128" noises="2.5762987977323" />
            <fragment mz="1503.7584228515625" charge="1" ion="y14" responses="77.6384897928684" signaltonoises="233.293862271928" noises="0.0803617780811608" />
          </peptide>
        </decoy>
      </peptide>
      <peptide id="sp|P30050|RL12_HUMAN.C[CAM]TGGEVGATSALAPK.2.0.9999.False" updatedrts="31.8709080064459" scores="1.22264745472684E+15" fdr="0" recomputedscores="5.97012395572952" predictedrts="31.5573042744011" irts="31.7111844678716" pwhh="7.786499645698604">
        <fragment mz="815.4621582" charge="1" ion="y9" responses="29481.0814771011" signaltonoises="508.400073543798" noises="3.7875465175977" />
        <fragment mz="1157.616089" charge="1" ion="y13" responses="13662.8169863638" signaltonoises="356.080181703561" noises="2.68838433583155" />
        <fragment mz="914.5305786" charge="1" ion="y10" responses="13796.1115756548" signaltonoises="2180.93998743459" noises="0.382100212162787" />
        <fragment mz="1175.536133" charge="1" ion="b13" responses="826.855413525571" signaltonoises="43.4777635064744" noises="2.25994832401873" />
        <fragment mz="758.4406738" charge="1" ion="y8" responses="4852.92427802835" signaltonoises="160.128949154444" noises="2.46672400081127" />
        <fragment mz="1043.57312" charge="1" ion="y11" responses="2786.94014702781" signaltonoises="1896.68765715725" noises="0.0984517659635731" />
        <decoy>
          <peptide id="sp|P30050|RL12_HUMAN.PALASTAGVEGGTC[CAM]K.2.0.9999.True" updatedrts="29.3028333333333" scores="186448483.453746" fdr="0.525093888699215" recomputedscores="-0.398657444954219" predictedrts="31.5573042744011" irts="29.1570249266277" pwhh="4.0626769582289484">
            <fragment mz="878.40362548828125" charge="1" ion="y9" responses="413.791459179001" signaltonoises="10.4860937843272" noises="4.93943297694089" />
            <fragment mz="1250.6044921875" charge="1" ion="y13" responses="0" signaltonoises="1" noises="0.0821501568267513" />
            <fragment mz="979.4512939453125" charge="1" ion="y10" responses="56.9296776155873" signaltonoises="6.51027986738739" noises="4.38597974517384" />
            <fragment mz="1112.5582275390625" charge="1" ion="b13" responses="67.2912053830919" signaltonoises="7.67039478412997" noises="2.05634314532043" />
            <fragment mz="807.36651611328125" charge="1" ion="y8" responses="490.090856309713" signaltonoises="14.0660882906537" noises="4.55003805454711" />
            <fragment mz="1066.4833984375" charge="1" ion="y11" responses="310.592739697022" signaltonoises="12.0583041706577" noises="3.11046248340982" />
          </peptide>
        </decoy>
      </peptide>
      <peptide id="sp|P30050|RL12_HUMAN.HPHDIIDDINSGAVEC[CAM]PAS.3.0.9996.False" updatedrts="49.570446738378" scores="37861290322.113" fdr="0.179573512906846" recomputedscores="0.46943339782378" predictedrts="49.4628958566241" irts="49.3148181164948" pwhh="10.6575581960311">
        <fragment mz="1385.644409" charge="1" ion="b13" responses="2454.25074505074" signaltonoises="47.6833216529752" noises="3.15281911869574" />
        <fragment mz="1056.510864" charge="1" ion="b9" responses="7486.12876585706" signaltonoises="33.3088580956017" noises="13.6620995740276" />
        <fragment mz="1257.585815" charge="1" ion="b11" responses="215.505465215646" signaltonoises="6.51300852981846" noises="8.97719629943897" />
        <fragment mz="943.4268188" charge="1" ion="b8" responses="12312.3015633458" signaltonoises="39.1894326574961" noises="15.8597998813905" />
        <fragment mz="1170.553833" charge="1" ion="b10" responses="3070.64524105893" signaltonoises="11.7461865624391" noises="15.7740417499039" />
        <fragment mz="1484.712891" charge="1" ion="b14" responses="502.739499810139" signaltonoises="401.058650549281" noises="0.175898930919165" />
        <decoy>
          <peptide id="sp|P30050|RL12_HUMAN.APC[CAM]EVAGSNIDDIIDHPHS.3.0.9996.True" updatedrts="51.4778634034082" scores="18803725.4426778" fdr="1" recomputedscores="-2.79339541377285" predictedrts="49.4628958566241" irts="51.2118994300261" pwhh="1.8679676563841239">
            <fragment mz="1342.5943603515625" charge="1" ion="b13" responses="71.4043181954853" signaltonoises="10.1398843031681" noises="3.14669806179547" />
            <fragment mz="886.372314453125" charge="1" ion="b9" responses="201.50614983708" signaltonoises="4.01816382580605" noises="12.7014414459865" />
            <fragment mz="1114.4833984375" charge="1" ion="b11" responses="86.3066415426423" signaltonoises="4.43830630438547" noises="10.5112706226694" />
            <fragment mz="772.32940673828125" charge="1" ion="b8" responses="251.909062111367" signaltonoises="5.14273621666006" noises="13.3583906178011" />
            <fragment mz="999.4564208984375" charge="1" ion="b10" responses="1286.92256747214" signaltonoises="7.00476016293462" noises="11.9511202208104" />
            <fragment mz="1455.678466796875" charge="1" ion="b14" responses="25.5059367491318" signaltonoises="4.79859284202882" noises="2.25998724134479" />
          </peptide>
        </decoy>
      </peptide>
      <peptide id="sp|P30050|RL12_HUMAN.IGPLGLSPK.2.0.9975.False" updatedrts="42.8894444476905" scores="146384116217537" fdr="0" recomputedscores="4.50977641727405" predictedrts="42.3254012887999" irts="42.6700168868056" pwhh="9.4420890259326491">
        <fragment mz="711.4399414" charge="1" ion="y7" responses="43266.3957231647" signaltonoises="136.691319292656" noises="16.6705035500214" />
        <fragment mz="501.3031311" charge="1" ion="y5" responses="66554.1706854926" signaltonoises="161.153095524206" noises="22.6829479199413" />
        <fragment mz="614.387207" charge="1" ion="y6" responses="34590.8536788027" signaltonoises="71.0922183765531" noises="24.5340600160936" />
        <fragment mz="551.3551636" charge="1" ion="b6" responses="0" signaltonoises="1" noises="9.85918857334412" />
        <fragment mz="768.4614258" charge="1" ion="y8" responses="108614.067589046" signaltonoises="469.931607156249" noises="11.9220970212122" />
        <fragment mz="381.2496338" charge="1" ion="b4" responses="4841.24375847861" signaltonoises="19.5294472846784" noises="14.4456363481487" />
        <decoy>
          <peptide id="sp|P30050|RL12_HUMAN.PSLGLPGIK.2.0.9975.True" updatedrts="41.3773675817585" scores="18522572.9696517" fdr="1" recomputedscores="-2.40236235081888" predictedrts="42.3254012887999" irts="41.1661332207073" pwhh="5.7524321942810186">
            <fragment mz="697.460693359375" charge="1" ion="y7" responses="374.00923914066" signaltonoises="6.40451993641616" noises="8.09733485600321" />
            <fragment mz="527.35516357421875" charge="1" ion="y5" responses="0" signaltonoises="1" noises="14.9530048626511" />
            <fragment mz="584.37664794921875" charge="1" ion="y6" responses="2820.68043088635" signaltonoises="9.76809799614512" noises="31.1329254106343" />
            <fragment mz="565.33441162109375" charge="1" ion="b6" responses="1229.97108936062" signaltonoises="9.30107649592027" noises="16.7199581743037" />
            <fragment mz="784.49273681640625" charge="1" ion="y8" responses="224.771532288545" signaltonoises="4.91585719732642" noises="7.51857295706188" />
            <fragment mz="355.19760131835938" charge="1" ion="b4" responses="249.494408699016" signaltonoises="4.29281943478328" noises="20.7835715046142" />
          </peptide>
        </decoy>
      </peptide>
      <peptide id="sp|P30050|RL12_HUMAN.C[CAM]T[Dhy]GGEVGATSALAPK.2.0.9958.False" updatedrts="31.8720037665286" scores="45927415805119.6" fdr="0" recomputedscores="4.54489471732378" predictedrts="31.5889256148715" irts="31.7122742905701" pwhh="7.786499645698604">
        <fragment mz="815.4621582" charge="1" ion="y9" responses="29481.0814771011" signaltonoises="507.54361168194" noises="3.79393786814901" />
        <fragment mz="914.5305786" charge="1" ion="y10" responses="13796.1115756548" signaltonoises="342.949951358658" noises="2.42991033709626" />
        <fragment mz="1157.525513" charge="1" ion="b13" responses="2316.07979685067" signaltonoises="69.7573501806057" noises="2.66963792059976" />
        <fragment mz="1157.616089" charge="1" ion="y13" responses="13662.8169863638" signaltonoises="254.445916562112" noises="3.76221554555083" />
        <fragment mz="1086.488403" charge="1" ion="b12" responses="0" signaltonoises="1" noises="4.12786642920557" />
        <fragment mz="973.4043579" charge="1" ion="b11" responses="0" signaltonoises="1" noises="2.50250835739838" />
        <decoy>
          <peptide id="sp|P30050|RL12_HUMAN.PALASTAGVEGGT[Dhy]C[CAM]K.2.0.9958.True" updatedrts="32.7249836060052" scores="85937359.6004975" fdr="1" recomputedscores="-1.17774738656997" predictedrts="31.5889256148715" irts="32.5606322523919" pwhh="3.2794079619956493">
            <fragment mz="860.39306640625" charge="1" ion="y9" responses="109.782093282756" signaltonoises="8.56280698027729" noises="5.00382081019953" />
            <fragment mz="961.44073486328125" charge="1" ion="y10" responses="300.644934630452" signaltonoises="5.93772925825189" noises="6.50377984205426" />
            <fragment mz="1094.547607421875" charge="1" ion="b13" responses="114.302034358223" signaltonoises="144.113736865812" noises="0.130067600204674" />
            <fragment mz="1232.593994140625" charge="1" ion="y13" responses="247.636534900801" signaltonoises="7.08808382488675" noises="6.99075149814641" />
            <fragment mz="1011.5105590820313" charge="1" ion="b12" responses="162.172287612596" signaltonoises="6.12826146934606" noises="2.69585300751396" />
            <fragment mz="954.48907470703125" charge="1" ion="b11" responses="198.390939748555" signaltonoises="13.7642673830778" noises="2.5807063370846" />
          </peptide>
        </decoy>
      </peptide>
    </protein>
    <protein id="sp|Q9NR30|DDX21_HUMAN">
      <peptide id="sp|Q9NR30|DDX21_HUMAN.NEEPSEEEIDAPKPK.3.1.False" updatedrts="27.160897991022" scores="70279127.7614737" fdr="1" recomputedscores="-1.74719958742631" predictedrts="26.6544280025663" irts="27.0266956770263" pwhh="5.1241167544847945">
        <fragment mz="1339.67395" charge="1" ion="y12" responses="866.865485492259" signaltonoises="1565.78751179174" noises="0.0593623323729927" />
        <fragment mz="655.3773804" charge="1" ion="y6" responses="139.572626528122" signaltonoises="9.33055351306803" noises="3.7499865368965" />
        <fragment mz="768.4614258" charge="1" ion="y7" responses="126.562263451914" signaltonoises="102.7053081025" noises="0.204270031462122" />
        <fragment mz="944.3479614" charge="1" ion="b8" responses="0" signaltonoises="1" noises="0.114944865428904" />
        <fragment mz="734.8619385" charge="2" ion="y13" responses="366.879147285818" signaltonoises="23.9279455475276" noises="2.52228822351794" />
        <fragment mz="897.5040283" charge="1" ion="y8" responses="272.060648581181" signaltonoises="20.8015911577009" noises="2.43887089509564" />
        <decoy>
          <peptide id="sp|Q9NR30|DDX21_HUMAN.PKPADIEEESPEENK.3.1.True" updatedrts="26.4413140664606" scores="29175963.5217877" fdr="1" recomputedscores="-2.17508381886943" predictedrts="26.6544280025663" irts="26.3110108233548" pwhh="7.2353149091798645">
            <fragment mz="1389.6015625" charge="1" ion="y12" responses="0" signaltonoises="1" noises="0.0499810909090909" />
            <fragment mz="703.32568359375" charge="1" ion="y6" responses="370.779659430085" signaltonoises="3.17182734787499" noises="18.6190147299813" />
            <fragment mz="832.3682861328125" charge="1" ion="y7" responses="521.896052859292" signaltonoises="8.55646824870748" noises="7.08563424012271" />
            <fragment mz="880.44110107421875" charge="1" ion="b8" responses="387.841749753786" signaltonoises="4.58409287912851" noises="8.36784523909895" />
            <fragment mz="743.830810546875" charge="2" ion="y13" responses="38.8499967421822" signaltonoises="6.13204328326729" noises="2.69371624322764" />
            <fragment mz="961.410888671875" charge="1" ion="y8" responses="93.6699108077296" signaltonoises="7.90656972702893" noises="4.03456815333168" />
          </peptide>
        </decoy>
      </peptide>
      <peptide id="sp|Q9NR30|DDX21_HUMAN.EGAFSNFPISEETIK.2.0.9999.False" updatedrts="60.309148266142" scores="143433080275.832" fdr="0" recomputedscores="2.92341923533895" predictedrts="60.0634550661713" irts="59.9953319095247" pwhh="7.5525813270952327">
        <fragment mz="916.4985962" charge="1" ion="y8" responses="14597.4888333096" signaltonoises="80.8724760287373" noises="11.8019839529003" />
        <fragment mz="1177.609985" charge="1" ion="y10" responses="2525.77354754883" signaltonoises="23.8467202899046" noises="10.3989053972155" />
        <fragment mz="1063.567017" charge="1" ion="y9" responses="3446.60333732777" signaltonoises="27.0665134651309" noises="11.6777222286011" />
        <fragment mz="1264.641968" charge="1" ion="y11" responses="2966.46084586989" signaltonoises="21.7740487548405" noises="8.28618484039429" />
        <fragment mz="258.1084595" charge="1" ion="b3" responses="1170.33272674022" signaltonoises="11.6785935154901" noises="20.1514653997428" />
        <fragment mz="706.3588257" charge="2" ion="y12" responses="1583.96154515777" signaltonoises="12.8295363909439" noises="11.7796676943347" />
        <decoy>
          <peptide id="sp|Q9NR30|DDX21_HUMAN.ITEESIPFNSFAGEK.2.0.9999.True" updatedrts="59.843633810176" scores="21359631.6499106" fdr="0.967783505154639" recomputedscores="-1.13640220911125" predictedrts="60.0634550661713" irts="59.5323398471283" pwhh="6.736714057271957">
            <fragment mz="899.42578125" charge="1" ion="y8" responses="621.731228057404" signaltonoises="6.7135181475835" noises="9.93527637725824" />
            <fragment mz="1109.5626220703125" charge="1" ion="y10" responses="207.227520375716" signaltonoises="5.53175212969379" noises="9.14004170914531" />
            <fragment mz="996.478515625" charge="1" ion="y9" responses="1425.91174760113" signaltonoises="9.94193786928864" noises="13.9152883258529" />
            <fragment mz="1196.5946044921875" charge="1" ion="y11" responses="344.708850405782" signaltonoises="6.30273564434572" noises="12.5523060369803" />
            <fragment mz="344.18161010742188" charge="1" ion="b3" responses="226.689363671746" signaltonoises="4.32311055004427" noises="13.3370067295254" />
            <fragment mz="663.322265625" charge="2" ion="y12" responses="611.174764372355" signaltonoises="5.00163477308984" noises="12.9331523031181" />
          </peptide>
        </decoy>
      </peptide>
      <peptide id="sp|Q9NR30|DDX21_HUMAN.GAVEALAAALAHISGATSVDQR.3.0.9983.False" updatedrts="83.0071454614931" scores="1719115158.74819" fdr="0.100350058343057" recomputedscores="0.801053292536413" predictedrts="83.0924478361392" irts="82.5703398369104" pwhh="7.0318522344839929">
        <fragment mz="920.4431763" charge="1" ion="y9" responses="1922.26653536183" signaltonoises="17.3853201921896" noises="10.6410561595349" />
        <fragment mz="1170.586182" charge="1" ion="y11" responses="585.652020956353" signaltonoises="36.5503595233462" noises="3.61533691262531" />
        <fragment mz="1033.527222" charge="1" ion="y10" responses="1169.59228967517" signaltonoises="19.4464521183365" noises="4.93329836079875" />
        <fragment mz="940.994873" charge="2" ion="y19" responses="118.583383019297" signaltonoises="212.185201033806" noises="0.166212689540865" />
        <fragment mz="1241.623291" charge="1" ion="y12" responses="546.702083545002" signaltonoises="23.075729287618" noises="3.89680442269531" />
        <fragment mz="228.1342621" charge="1" ion="b3" responses="506.054262190106" signaltonoises="5.33730578986303" noises="16.9318694894043" />
        <decoy>
          <peptide id="sp|Q9NR30|DDX21_HUMAN.QDVSTAGSIHALAAALAEVAGR.3.0.9983.True" updatedrts="82.8346431186092" scores="156701131.706741" fdr="0.439819632327437" recomputedscores="-0.239179544320192" predictedrts="83.0924478361392" irts="82.3987721992646" pwhh="6.0041606566333572">
            <fragment mz="857.48394775390625" charge="1" ion="y9" responses="215.142494914771" signaltonoises="4.5898796206868" noises="8.7390539015411" />
            <fragment mz="1041.6051025390625" charge="1" ion="y11" responses="112.932624479463" signaltonoises="12.9938194217529" noises="2.65801800749441" />
            <fragment mz="928.52105712890625" charge="1" ion="y10" responses="337.544994166255" signaltonoises="8.63887876639157" noises="7.69936442393312" />
            <fragment mz="883.48138427734375" charge="2" ion="y19" responses="704.985442167528" signaltonoises="13.0315504793431" noises="5.17919519834542" />
            <fragment mz="1112.6422119140625" charge="1" ion="y12" responses="56.2915253022098" signaltonoises="4.59687047842049" noises="3.11128563069511" />
            <fragment mz="343.16122436523438" charge="1" ion="b3" responses="454.097510849046" signaltonoises="4.84927503349943" noises="12.0683795246759" />
          </peptide>
        </decoy>
      </peptide>
      <peptide id="sp|Q9NR30|DDX21_HUMAN.TFSFAIPLIEK.2.0.9973.False" updatedrts="76.3594602444465" scores="29894276906277.4" fdr="0" recomputedscores="4.69306928308313" predictedrts="76.4814963459285" irts="75.9586751520487" pwhh="6.31091448301938">
        <fragment mz="1017.5979" charge="1" ion="y9" responses="8181.78867442518" signaltonoises="76.9510966868698" noises="8.30242335419279" />
        <fragment mz="783.4974365" charge="1" ion="y7" responses="4061.19137859517" signaltonoises="42.1859255859198" noises="6.87657306369264" />
        <fragment mz="712.4603271" charge="1" ion="y6" responses="3631.55442674086" signaltonoises="42.6758946122046" noises="4.7966809550476" />
        <fragment mz="930.5658569" charge="1" ion="y8" responses="3460.60606463686" signaltonoises="44.9011553494628" noises="4.89594934572129" />
        <fragment mz="599.3762817" charge="1" ion="y5" responses="11538.1943902567" signaltonoises="78.8767930242308" noises="10.4058993231874" />
        <fragment mz="389.2394714" charge="1" ion="y3" responses="1476.60881854052" signaltonoises="15.5063049410956" noises="9.8886328411318" />
        <decoy>
          <peptide id="sp|Q9NR30|DDX21_HUMAN.EILPIAFSFTK.2.0.9973.True" updatedrts="76.0507705946009" scores="57247414.1018843" fdr="0.986812479897073" recomputedscores="-1.15696577359254" predictedrts="76.4814963459285" irts="75.651658139385" pwhh="4.8339617774847943">
            <fragment mz="1023.5873413085938" charge="1" ion="y9" responses="289.127716379264" signaltonoises="5.56713320183493" noises="8.49468962043744" />
            <fragment mz="813.45050048828125" charge="1" ion="y7" responses="187.589348331802" signaltonoises="3.38509839411244" noises="16.6050531773091" />
            <fragment mz="700.366455078125" charge="1" ion="y6" responses="633.150571373509" signaltonoises="5.95795957522517" noises="16.7555477206607" />
            <fragment mz="910.5032958984375" charge="1" ion="y8" responses="0" signaltonoises="1" noises="7.85827338445831" />
            <fragment mz="629.329345703125" charge="1" ion="y5" responses="285.998675596385" signaltonoises="4.85118600608911" noises="20.2209068234235" />
            <fragment mz="395.2288818359375" charge="1" ion="y3" responses="735.143525778827" signaltonoises="10.4349472067437" noises="9.46411640878641" />
          </peptide>
        </decoy>
      </peptide>
      <peptide id="sp|Q9NR30|DDX21_HUMAN.APQVLVLAPTR.2.0.9969.False" updatedrts="47.8535744592203" scores="56600183771.1006" fdr="0.291500904159132" recomputedscores="0.150430172099857" predictedrts="47.2418913269295" irts="47.6072487226528" pwhh="7.6518207282717157">
        <fragment mz="769.493042" charge="1" ion="y7" responses="6371.7022798166" signaltonoises="51.8513996332144" noises="8.09415109457626" />
        <fragment mz="656.4089966" charge="1" ion="y6" responses="0" signaltonoises="1" noises="14.6678261747022" />
        <fragment mz="868.5614624" charge="1" ion="y8" responses="2109.82773788252" signaltonoises="44.2521139834218" noises="5.62848740557816" />
        <fragment mz="721.4606934" charge="1" ion="b7" responses="388.868053595667" signaltonoises="7.65829129265829" noises="8.02098548098083" />
        <fragment mz="996.6200562" charge="1" ion="y9" responses="2519.92729169632" signaltonoises="53.2162701417874" noises="3.66396553975937" />
        <fragment mz="396.2241516" charge="1" ion="b4" responses="2525.62035320666" signaltonoises="10.7951172258861" noises="15.5828272253833" />
        <decoy>
          <peptide id="sp|Q9NR30|DDX21_HUMAN.TPALVLVQPAR.2.0.9969.True" updatedrts="47.1377473820913" scores="70191235.4049624" fdr="0.975546975546976" recomputedscores="-1.14593823154907" predictedrts="47.2418913269295" irts="46.8953003599077" pwhh="15.714232437968908">
            <fragment mz="782.48828125" charge="1" ion="y7" responses="81.9912868070216" signaltonoises="7.2917437599057" noises="4.08362835055435" />
            <fragment mz="683.41986083984375" charge="1" ion="y6" responses="304.353114498658" signaltonoises="4.99809175060391" noises="9.86064233182002" />
            <fragment mz="895.5723876953125" charge="1" ion="y8" responses="625.108809966469" signaltonoises="19.8799247566354" noises="2.66370334272052" />
            <fragment mz="694.44976806640625" charge="1" ion="b7" responses="121.164462973272" signaltonoises="8.32851580994038" noises="2.93409593279785" />
            <fragment mz="966.6094970703125" charge="1" ion="y9" responses="121.298706043731" signaltonoises="7.83165090873593" noises="8.37203661090217" />
            <fragment mz="383.2288818359375" charge="1" ion="b4" responses="3925.69245623022" signaltonoises="11.5448377251682" noises="21.0279108974472" />
          </peptide>
        </decoy>
      </peptide>
      <peptide id="sp|Q9NR30|DDX21_HUMAN.EGAFSN[Dea]FPISEETIK.2.0.9922.False" updatedrts="60.3110912279581" scores="292617638399.785" fdr="0" recomputedscores="3.23307041116851" predictedrts="60.0634550661713" irts="59.9972643433876" pwhh="7.5525813270952327">
        <fragment mz="916.4985962" charge="1" ion="y8" responses="14597.4888333096" signaltonoises="80.8724760287373" noises="11.8019839529003" />
        <fragment mz="1265.625977" charge="1" ion="y11" responses="2603.88289325461" signaltonoises="15.5751418526689" noises="10.4096647756087" />
        <fragment mz="1063.567017" charge="1" ion="y9" responses="3446.60333732777" signaltonoises="27.0665134651309" noises="11.6777222286011" />
        <fragment mz="258.1084595" charge="1" ion="b3" responses="1170.33272674022" signaltonoises="11.6785935154901" noises="20.1514653997428" />
        <fragment mz="706.3617554" charge="1" ion="y6" responses="1748.45165175999" signaltonoises="13.4648806393855" noises="11.7755795101676" />
        <fragment mz="361.2445374" charge="1" ion="y3" responses="804.752627857244" signaltonoises="29.4484492220893" noises="2.76620790862847" />
        <decoy>
          <peptide id="sp|Q9NR30|DDX21_HUMAN.ITEESIPFN[Dea]SFAGEK.2.0.9922.True" updatedrts="59.9360026434771" scores="1539786540.14182" fdr="0.119368502117828" recomputedscores="0.721464550918623" predictedrts="60.0634550661713" irts="59.6242081792137" pwhh="5.0061324594310808">
            <fragment mz="900.4097900390625" charge="1" ion="y8" responses="131.223645834015" signaltonoises="4.79306855168346" noises="11.2373609992187" />
            <fragment mz="1197.57861328125" charge="1" ion="y11" responses="879.369321568799" signaltonoises="7.70574438755016" noises="10.3479077494513" />
            <fragment mz="997.4625244140625" charge="1" ion="y9" responses="879.160771031047" signaltonoises="8.78752116506468" noises="13.467171963593" />
            <fragment mz="344.18161010742188" charge="1" ion="b3" responses="247.144539219482" signaltonoises="8.23045100210777" noises="12.8108291765108" />
            <fragment mz="638.31439208984375" charge="1" ion="y6" responses="0" signaltonoises="1" noises="13.2916915951681" />
            <fragment mz="333.17684936523438" charge="1" ion="y3" responses="241.228312258193" signaltonoises="3.78956373253829" noises="11.8208415711276" />
          </peptide>
        </decoy>
      </peptide>
    </protein>
    <protein id="sp|O95721|SNP29_HUMAN">
      <peptide id="sp|O95721|SNP29_HUMAN.DLPDGPDAPADR.2.1.False" updatedrts="29.6160635481681" scores="1416903492306.39" fdr="0" recomputedscores="3.39933193531565" predictedrts="29.5099808370072" irts="29.4685579011951" pwhh="7.0514068980840579">
        <fragment mz="1010.453735" charge="1" ion="y10" responses="3174.63520382676" signaltonoises="55.3426886965973" noises="5.73753649263641" />
        <fragment mz="798.3740845" charge="1" ion="y8" responses="6203.66015969087" signaltonoises="48.563415431963" noises="10.7978041342653" />
        <fragment mz="913.401001" charge="1" ion="y9" responses="3913.55978295529" signaltonoises="32.6941258047188" noises="8.36369555605335" />
        <fragment mz="781.3363037" charge="1" ion="b8" responses="208.139822147557" signaltonoises="4.36734547235579" noises="9.09913192669672" />
        <fragment mz="741.3526001" charge="1" ion="y7" responses="2245.19132285213" signaltonoises="21.1834905668786" noises="11.2856547392135" />
        <fragment mz="441.197998" charge="1" ion="b4" responses="0" signaltonoises="1" noises="10.8278159545451" />
        <decoy>
          <peptide id="sp|O95721|SNP29_HUMAN.DAPADPGDPLDR.2.1.True" updatedrts="29.3398541872651" scores="332515854.055726" fdr="0.450899031811895" recomputedscores="-0.256678721762826" predictedrts="29.5099808370072" irts="29.1938451827849" pwhh="7.4323237005191993">
            <fragment mz="1052.500732421875" charge="1" ion="y10" responses="570.522022333541" signaltonoises="21.3796892514444" noises="2.70402315934119" />
            <fragment mz="884.41082763671875" charge="1" ion="y8" responses="950.666355319998" signaltonoises="8.44441565168221" noises="12.8935514401118" />
            <fragment mz="955.44793701171875" charge="1" ion="y9" responses="0" signaltonoises="1" noises="3.74560129858161" />
            <fragment mz="739.289306640625" charge="1" ion="b8" responses="61.0920360798739" signaltonoises="5.83894426000098" noises="2.82756177625178" />
            <fragment mz="769.3839111328125" charge="1" ion="y7" responses="2182.22207847799" signaltonoises="12.0845709796881" noises="19.7702296561423" />
            <fragment mz="355.16122436523438" charge="1" ion="b4" responses="0" signaltonoises="1" noises="11.7829762944491" />
          </peptide>
        </decoy>
      </peptide>
      <peptide id="sp|O95721|SNP29_HUMAN.SLALMYESEK.2.1.False" updatedrts="44.1450026427099" scores="5497226437413.59" fdr="0" recomputedscores="3.66359027990824" predictedrts="44.1974650804897" irts="43.9187718303326" pwhh="7.3173886547375524">
        <fragment mz="786.3338623" charge="1" ion="y6" responses="6607.45640805468" signaltonoises="31.4829834683589" noises="15.7571966607295" />
        <fragment mz="970.4550171" charge="1" ion="y8" responses="10076.8675724261" signaltonoises="41.2647568841099" noises="16.8532414395129" />
        <fragment mz="655.293335" charge="1" ion="y5" responses="4112.93134495712" signaltonoises="24.7538767879235" noises="17.7804651433889" />
        <fragment mz="899.4179077" charge="1" ion="y7" responses="1355.86657581693" signaltonoises="14.4322550447198" noises="16.339693753292" />
        <fragment mz="385.2445374" charge="1" ion="b4" responses="1394.13198856709" signaltonoises="9.49016245329864" noises="13.2521920596392" />
        <fragment mz="516.2850342" charge="1" ion="b5" responses="3479.21413533318" signaltonoises="17.4895429236811" noises="19.0938527466605" />
        <decoy>
          <peptide id="sp|O95721|SNP29_HUMAN.ESEYMLALSK.2.1.True" updatedrts="46.1608179359755" scores="220701429.034752" fdr="0.645637583892617" recomputedscores="-0.619042847717648" predictedrts="44.1974650804897" irts="45.9236644133195" pwhh="3.6041678685566367">
            <fragment mz="662.39056396484375" charge="1" ion="y6" responses="520.783821052498" signaltonoises="7.8870223367502" noises="16.2347789500597" />
            <fragment mz="954.4964599609375" charge="1" ion="y8" responses="730.503149518289" signaltonoises="6.49298042921755" noises="13.0587477945222" />
            <fragment mz="531.35009765625" charge="1" ion="y5" responses="612.054356223194" signaltonoises="9.45068579893097" noises="12.2505848618295" />
            <fragment mz="825.45391845703125" charge="1" ion="y7" responses="2409.45690060553" signaltonoises="25.9894720511247" noises="13.6708059240745" />
            <fragment mz="509.18780517578125" charge="1" ion="b4" responses="175.861219698749" signaltonoises="6.76706538551202" noises="10.2371786442852" />
            <fragment mz="640.22833251953125" charge="1" ion="b5" responses="101.744901085874" signaltonoises="4.72449677762581" noises="8.71321737190693" />
          </peptide>
        </decoy>
      </peptide>
      <peptide id="sp|O95721|SNP29_HUMAN.VGVASSEELAR.2.1.False" updatedrts="29.5236428454888" scores="3362823862038.61" fdr="0" recomputedscores="3.0333628235545" predictedrts="29.6962903565355" irts="29.3766379807862" pwhh="5.8356583231803194">
        <fragment mz="862.4265137" charge="1" ion="y8" responses="7445.28102987605" signaltonoises="44.8850421397194" noises="13.0151181845878" />
        <fragment mz="791.3893433" charge="1" ion="y7" responses="7144.57187174414" signaltonoises="51.6678449781929" noises="11.5878660462597" />
        <fragment mz="704.3573608" charge="1" ion="y6" responses="2456.07812682056" signaltonoises="15.2444372881503" noises="14.4377250173189" />
        <fragment mz="1018.516357" charge="1" ion="y10" responses="2350.83910737251" signaltonoises="34.4816458261338" noises="8.73250871220365" />
        <fragment mz="617.3253174" charge="1" ion="y5" responses="824.781006132849" signaltonoises="9.62868676897609" noises="11.5793953240658" />
        <fragment mz="961.494873" charge="1" ion="y9" responses="555.733365172942" signaltonoises="14.5128066370902" noises="5.8352228073323" />
        <decoy>
          <peptide id="sp|O95721|SNP29_HUMAN.ALEESSAVGVR.2.1.True" updatedrts="31.0090598715537" scores="25140840.3505165" fdr="1" recomputedscores="-2.05665925593773" predictedrts="29.6962903565355" irts="30.8540062635595" pwhh="5.9035734843121617">
            <fragment mz="804.4210205078125" charge="1" ion="y8" responses="425.974907770991" signaltonoises="6.83108649881079" noises="9.94231073079121" />
            <fragment mz="675.37841796875" charge="1" ion="y7" responses="104.553797529073" signaltonoises="3.05678529586284" noises="8.1843565167093" />
            <fragment mz="588.34637451171875" charge="1" ion="y6" responses="1447.19717773512" signaltonoises="24.5797172154126" noises="4.66606335158462" />
            <fragment mz="1046.547607421875" charge="1" ion="y10" responses="251.253169626543" signaltonoises="18.245731002143" noises="2.76228200774947" />
            <fragment mz="501.31436157226563" charge="1" ion="y5" responses="160.01974877587" signaltonoises="5.21573581369526" noises="3.69718047012964" />
            <fragment mz="933.463623046875" charge="1" ion="y9" responses="1182.84728286692" signaltonoises="9.05324984280065" noises="9.38388757098511" />
          </peptide>
        </decoy>
      </peptide>
      <peptide id="sp|O95721|SNP29_HUMAN.SVFGGLVNYFK.2.0.9999.False" updatedrts="73.4586020823558" scores="373840566.465694" fdr="0.31404958677686" recomputedscores="0.0919401583474295" predictedrts="73.8660545549768" irts="73.0735353116565" pwhh="6.3957372924211322">
        <fragment mz="1044.55127" charge="1" ion="y9" responses="10423.9254666729" signaltonoises="70.6018061253903" noises="11.3167903840068" />
        <fragment mz="897.4828491" charge="1" ion="y8" responses="7950.49457595187" signaltonoises="37.2804647531766" noises="15.6041313757036" />
        <fragment mz="840.4614258" charge="1" ion="y7" responses="3613.53382184146" signaltonoises="24.336796826608" noises="14.5960511796001" />
        <fragment mz="660.371521" charge="1" ion="b7" responses="436.697675543635" signaltonoises="7.55903650603796" noises="14.8380134228224" />
        <fragment mz="670.355896" charge="1" ion="y5" responses="4276.23851421211" signaltonoises="20.755065737005" noises="21.4308871112369" />
        <fragment mz="774.4144897" charge="1" ion="b8" responses="0" signaltonoises="1" noises="16.4847908708479" />
        <decoy>
          <peptide id="sp|O95721|SNP29_HUMAN.FYNVLGGFVSK.2.0.9999.True" updatedrts="74.6529333333333" scores="111593533.135005" fdr="0.555858310626703" recomputedscores="-0.448793150571139" predictedrts="73.8660545549768" irts="74.261395069797" pwhh="4.3689204420062469">
            <fragment mz="920.52001953125" charge="1" ion="y9" responses="0" signaltonoises="1" noises="14.3587578756641" />
            <fragment mz="806.47705078125" charge="1" ion="y8" responses="133.00196045339" signaltonoises="3.37798648557201" noises="11.0755610703513" />
            <fragment mz="707.40863037109375" charge="1" ion="y7" responses="238.279289245705" signaltonoises="4.07402516863835" noises="10.8746393699266" />
            <fragment mz="751.37738037109375" charge="1" ion="b7" responses="707.257944088104" signaltonoises="4.73010629333501" noises="20.7993690726216" />
            <fragment mz="537.3031005859375" charge="1" ion="y5" responses="124.799156402875" signaltonoises="3.82316039824358" noises="17.6448269060357" />
            <fragment mz="898.44573974609375" charge="1" ion="b8" responses="85.5113603413622" signaltonoises="4.29192372878432" noises="10.7696128501285" />
          </peptide>
        </decoy>
      </peptide>
      <peptide id="sp|O95721|SNP29_HUMAN.IDSNLDELSMGLGR.2.0.9993.False" updatedrts="59.4786580839453" scores="4183290824.9227" fdr="0.147047619047619" recomputedscores="0.609371791217439" predictedrts="59.6619092873585" irts="59.1693417446063" pwhh="4.7722186500291466">
        <fragment mz="977.4720459" charge="1" ion="y9" responses="5867.76225191151" signaltonoises="38.3898591728009" noises="14.7546318319394" />
        <fragment mz="862.4451294" charge="1" ion="y8" responses="5251.79035553176" signaltonoises="18.3836417214604" noises="16.0270236586877" />
        <fragment mz="1118.503418" charge="1" ion="b10" responses="384.517219259945" signaltonoises="6.49175831636884" noises="15.2504463345208" />
        <fragment mz="1090.556152" charge="1" ion="y10" responses="0" signaltonoises="1" noises="14.3480370119647" />
        <fragment mz="1406.657959" charge="1" ion="y13" responses="823.015892889337" signaltonoises="7.93746693482379" noises="7.44633536543053" />
        <fragment mz="1204.598999" charge="1" ion="y11" responses="569.842289413526" signaltonoises="9.26302575829362" noises="12.4645979265351" />
        <decoy>
          <peptide id="sp|O95721|SNP29_HUMAN.GLGMSLEDLNSDIR.2.0.9993.True" updatedrts="58.653860723068" scores="229960735.311448" fdr="0.682943143812709" recomputedscores="-0.677022684065905" predictedrts="59.6619092873585" irts="58.3490135544122" pwhh="7.3644448006450265">
            <fragment mz="1074.5426025390625" charge="1" ion="y9" responses="350.469554381138" signaltonoises="4.21429050145041" noises="13.4345468653708" />
            <fragment mz="961.45849609375" charge="1" ion="y8" responses="0" signaltonoises="1" noises="14.0939658928321" />
            <fragment mz="1030.4874267578125" charge="1" ion="b10" responses="3828.63162536645" signaltonoises="15.3869667524332" noises="16.3884315251357" />
            <fragment mz="1161.5745849609375" charge="1" ion="y10" responses="271.67476333349" signaltonoises="4.72080575200924" noises="13.5703205234076" />
            <fragment mz="1462.7205810546875" charge="1" ion="y13" responses="160.75187651288" signaltonoises="12.9660662026839" noises="3.47760897127682" />
            <fragment mz="1292.6151123046875" charge="1" ion="y11" responses="218.090828097214" signaltonoises="4.7814409508555" noises="9.89909315795939" />
          </peptide>
        </decoy>
      </peptide>
      <peptide id="sp|O95721|SNP29_HUMAN.SKPVETPPEQN[Dea]GTLTSQPNNR.3.0.9982.False" updatedrts="28.5799833333333" scores="24193117.8804578" fdr="1" recomputedscores="-1.35701214086416" predictedrts="27.3554263674617" irts="28.4380916947718" pwhh="2.5058105592680424">
        <fragment mz="816.395874" charge="1" ion="y7" responses="172.951929755857" signaltonoises="4.77715547602954" noises="6.75696227259786" />
        <fragment mz="929.4799194" charge="1" ion="y8" responses="38.7688697560047" signaltonoises="5.76046245270622" noises="2.86574405260189" />
        <fragment mz="965.4938354" charge="1" ion="b9" responses="77.6384886293654" signaltonoises="100.078434291161" noises="0.187332161964851" />
        <fragment mz="827.3950195" charge="2" ion="y15" responses="26.41240841827" signaltonoises="5.00029912033917" noises="2.85522472706278" />
        <fragment mz="1093.552368" charge="1" ion="b10" responses="38.8508753635158" signaltonoises="129.167658698125" noises="0.127880190864843" />
        <fragment mz="500.2575684" charge="1" ion="y4" responses="290.215294357586" signaltonoises="8.4392386683638" noises="6.79598038781998" />
        <decoy>
          <peptide id="sp|O95721|SNP29_HUMAN.NNPQSTLTGN[Dea]QEPPTEVPKSR.3.0.9982.True" updatedrts="27.6610525035099" scores="11882.1075673285" fdr="1" recomputedscores="-4.32937603655187" predictedrts="27.3554263674617" irts="27.5241400985388" pwhh="6.5413175813250541">
            <fragment mz="816.4573974609375" charge="1" ion="y7" responses="409.406731407225" signaltonoises="461.703089760599" noises="0.107371725690523" />
            <fragment mz="913.5101318359375" charge="1" ion="y8" responses="0" signaltonoises="1" noises="0.102469639733641" />
            <fragment mz="913.4373779296875" charge="1" ion="b9" responses="191.580681362688" signaltonoises="7.47485826407432" noises="2.78767164834072" />
            <fragment mz="827.42578125" charge="2" ion="y15" responses="167.726452047708" signaltonoises="7.1625242555616" noises="2.85847482382294" />
            <fragment mz="1028.46435546875" charge="1" ion="b10" responses="58.8939067141332" signaltonoises="101.701617216517" noises="0.172299724155492" />
            <fragment mz="487.2987060546875" charge="1" ion="y4" responses="0" signaltonoises="1" noises="0.0499810909090909" />
          </peptide>
        </decoy>
      </peptide>
    </protein>
    <protein id="sp|P23246|SFPQ_HUMAN">
      <peptide id="sp|P23246|SFPQ_HUMAN.FGQGGAGPVGGQGPR.2.1.False" updatedrts="26.8306739681951" scores="878098377197795" fdr="0" recomputedscores="5.86608396748118" predictedrts="26.680318289279" irts="26.6982609755427" pwhh="6.5315037724836911">
        <fragment mz="824.4373169" charge="1" ion="y9" responses="20571.6658984286" signaltonoises="643.45668551702" noises="2.48810351454114" />
        <fragment mz="1009.517395" charge="1" ion="y12" responses="16068.367140193" signaltonoises="7550.49705609367" noises="0.159561650270012" />
        <fragment mz="767.4158325" charge="1" ion="y8" responses="10695.7406851455" signaltonoises="356.371608362766" noises="2.56161686063218" />
        <fragment mz="952.4959106" charge="1" ion="y11" responses="7237.18218034173" signaltonoises="198.634175362427" noises="2.36374301178793" />
        <fragment mz="895.4744263" charge="1" ion="y10" responses="4005.78187336948" signaltonoises="103.92936342205" noises="3.76477154788396" />
        <fragment mz="518.2357788" charge="1" ion="b6" responses="1720.32858560346" signaltonoises="33.9862119577655" noises="5.13188696885633" />
        <decoy>
          <peptide id="sp|P23246|SFPQ_HUMAN.PGQGGVPGAGGQGFR.2.1.True" updatedrts="26.4337810979442" scores="103567211.438881" fdr="0.940264772360349" recomputedscores="-1.09917466658787" predictedrts="26.680318289279" irts="26.3035186722847" pwhh="7.0013900683827739">
            <fragment mz="846.42169189453125" charge="1" ion="y9" responses="131.399637747023" signaltonoises="4.16694690874409" noises="7.59407919346095" />
            <fragment mz="1059.532958984375" charge="1" ion="y12" responses="103.110957218201" signaltonoises="178.578592768401" noises="0.10071586234685" />
            <fragment mz="749.368896484375" charge="1" ion="y8" responses="83.3830892705261" signaltonoises="6.59232832287367" noises="4.44526583259452" />
            <fragment mz="1002.5115356445313" charge="1" ion="y11" responses="0" signaltonoises="1" noises="0.768566471279318" />
            <fragment mz="945.4901123046875" charge="1" ion="y10" responses="77.6689719101935" signaltonoises="159.551857554879" noises="0.103550840327908" />
            <fragment mz="496.25143432617188" charge="1" ion="b6" responses="437.936492223517" signaltonoises="10.2403383347665" noises="4.81334826071318" />
          </peptide>
        </decoy>
      </peptide>
      <peptide id="sp|P23246|SFPQ_HUMAN.PADITEDEFKR.2.1.False" updatedrts="64.8262002945084" scores="68963332305.7752" fdr="0.00881057268722467" recomputedscores="1.64674695294855" predictedrts="64.6470513168178" irts="64.4879082576119" pwhh="5.62503679236559">
        <fragment mz="924.4421387" charge="1" ion="y7" responses="14232.151720658" signaltonoises="61.8931763961914" noises="17.0650967339721" />
        <fragment mz="1037.526245" charge="1" ion="y8" responses="6570.44346249088" signaltonoises="34.2125703722437" noises="12.7247518614902" />
        <fragment mz="1152.553101" charge="1" ion="y9" responses="5822.62390402313" signaltonoises="39.5800864652627" noises="9.39733477471366" />
        <fragment mz="823.3944702" charge="1" ion="y6" responses="4657.2662460824" signaltonoises="18.9452500401553" noises="21.7633363942944" />
        <fragment mz="1146.531372" charge="1" ion="b10" responses="821.051255512538" signaltonoises="11.4906367144581" noises="9.46685977528825" />
        <fragment mz="694.3518677" charge="1" ion="y5" responses="1900.16080303739" signaltonoises="11.987673998054" noises="17.574578406905" />
        <decoy>
          <peptide id="sp|P23246|SFPQ_HUMAN.KFEDETIDAPR.2.1.True" updatedrts="63.6436495112129" scores="2149407.59132285" fdr="1" recomputedscores="-2.21745400438285" predictedrts="64.6470513168178" irts="63.3117651346011" pwhh="5.9442829720547907">
            <fragment mz="801.41009521484375" charge="1" ion="y7" responses="329.009264908239" signaltonoises="3.30664902278408" noises="22.3255985530725" />
            <fragment mz="916.43707275390625" charge="1" ion="y8" responses="560.021171647777" signaltonoises="6.0244369377122" noises="16.2405283465475" />
            <fragment mz="1045.4796142578125" charge="1" ion="y9" responses="133.916606819543" signaltonoises="3.73217880720012" noises="16.0300348460566" />
            <fragment mz="672.36749267578125" charge="1" ion="y6" responses="2048.22872848655" signaltonoises="10.280745097019" noises="24.717693645838" />
            <fragment mz="1146.5313720703125" charge="1" ion="b10" responses="90.4115030197663" signaltonoises="5.4853147979686" noises="8.90943993432991" />
            <fragment mz="571.31982421875" charge="1" ion="y5" responses="682.184114590865" signaltonoises="6.68875541332366" noises="16.9031611581409" />
          </peptide>
        </decoy>
      </peptide>
      <peptide id="sp|P23246|SFPQ_HUMAN.YGEPGEVFINK.2.0.9996.False" updatedrts="43.1553948274136" scores="4826544684839.32" fdr="0" recomputedscores="3.61616841584871" predictedrts="42.8649950818126" irts="42.9345262124024" pwhh="6.4187491451943082">
        <fragment mz="903.4934692" charge="1" ion="y8" responses="24835.0459274319" signaltonoises="109.838434005188" noises="16.0020891090064" />
        <fragment mz="806.4406738" charge="1" ion="y7" responses="4121.33521127739" signaltonoises="21.1559464704105" noises="13.746829687692" />
        <fragment mz="1089.557495" charge="1" ion="y10" responses="3278.30679724742" signaltonoises="25.2186448033286" noises="10.6617319408699" />
        <fragment mz="350.1346741" charge="1" ion="b3" responses="6716.95896536171" signaltonoises="36.1540894305757" noises="12.1798565853742" />
        <fragment mz="261.1577454" charge="2" ion="y4" responses="2681.29712579115" signaltonoises="12.3511151392692" noises="21.9548041447133" />
        <fragment mz="521.3082275" charge="1" ion="y4" responses="5362.29698390517" signaltonoises="23.2998366012027" noises="13.0611244004659" />
        <decoy>
          <peptide id="sp|P23246|SFPQ_HUMAN.NIFVEGPEGYK.2.0.9996.True" updatedrts="42.7186611185609" scores="244773001.393807" fdr="0.661754855994642" recomputedscores="-0.643017349871781" predictedrts="42.8649950818126" irts="42.5001589484252" pwhh="4.1702131444166444">
            <fragment mz="878.4254150390625" charge="1" ion="y8" responses="482.820340181705" signaltonoises="5.96440204653564" noises="19.6413155913282" />
            <fragment mz="779.35699462890625" charge="1" ion="y7" responses="293.030144850618" signaltonoises="5.30008688673435" noises="14.8681096666474" />
            <fragment mz="1138.577880859375" charge="1" ion="y10" responses="101.058495269419" signaltonoises="3.25704972857313" noises="9.68368944583965" />
            <fragment mz="375.20266723632813" charge="1" ion="b3" responses="140.636390346018" signaltonoises="3.63371643969377" noises="17.8826172182668" />
            <fragment mz="248.62373352050781" charge="2" ion="y4" responses="0" signaltonoises="1" noises="0.0499810909090909" />
            <fragment mz="496.24020385742188" charge="1" ion="y4" responses="905.405403378902" signaltonoises="7.96288471126225" noises="14.9424579302651" />
          </peptide>
        </decoy>
      </peptide>
      <peptide id="sp|P23246|SFPQ_HUMAN.FAQHGTFEYEYSQR.3.0.9996.False" updatedrts="36.1334899811317" scores="55752723935543.7" fdr="0" recomputedscores="4.34980571344136" predictedrts="36.1884984346777" irts="35.9506696101719" pwhh="5.7830688807775461">
        <fragment mz="682.3154907" charge="1" ion="y5" responses="11672.1454141107" signaltonoises="55.852680682916" noises="15.4598574409845" />
        <fragment mz="918.4104614" charge="1" ion="b8" responses="7898.24398518247" signaltonoises="49.5486644545567" noises="13.2201429573638" />
        <fragment mz="845.3787842" charge="1" ion="y6" responses="9281.17515298686" signaltonoises="32.8662076587542" noises="18.1388480477701" />
        <fragment mz="789.3678589" charge="1" ion="b7" responses="3371.15671585913" signaltonoises="16.8784519107757" noises="15.5254170185731" />
        <fragment mz="974.4213867" charge="1" ion="y7" responses="595.945231791302" signaltonoises="9.08332503693769" noises="15.2183132882258" />
        <fragment mz="642.2994385" charge="1" ion="b6" responses="2615.85506557717" signaltonoises="15.3330111464225" noises="16.6406395680538" />
        <decoy>
          <peptide id="sp|P23246|SFPQ_HUMAN.QSYEYEFTGHQAFR.3.0.9996.True" updatedrts="37.4073333333333" scores="61140554.1035198" fdr="1" recomputedscores="-1.33115908672757" predictedrts="36.1884984346777" irts="37.2176106326199" pwhh="1.0511197935015315">
            <fragment mz="658.34197998046875" charge="1" ion="y5" responses="157.557529858328" signaltonoises="4.65391116713744" noises="15.3383226672251" />
            <fragment mz="1048.42578125" charge="1" ion="b8" responses="0" signaltonoises="1" noises="4.60875592934929" />
            <fragment mz="715.3634033203125" charge="1" ion="y6" responses="248.76368902915" signaltonoises="5.08951672806518" noises="14.9391684528498" />
            <fragment mz="947.37811279296875" charge="1" ion="b7" responses="425.964162113655" signaltonoises="8.14856311864465" noises="8.62765416662968" />
            <fragment mz="816.4111328125" charge="1" ion="y7" responses="138.813472239676" signaltonoises="4.94253085607452" noises="15.1813537444128" />
            <fragment mz="800.30975341796875" charge="1" ion="b6" responses="170.46144668167" signaltonoises="3.71514479986958" noises="8.48653323796154" />
          </peptide>
        </decoy>
      </peptide>
      <peptide id="sp|P23246|SFPQ_HUMAN.GIVEFASKPAAR.3.0.9976.False" updatedrts="34.0445081511941" scores="961010152570.19" fdr="0" recomputedscores="3.16888121524911" predictedrts="33.5479908243961" irts="33.8730069439404" pwhh="5.5384790372219292">
        <fragment mz="1075.589478" charge="1" ion="y10" responses="0" signaltonoises="1" noises="0.0508054515617093" />
        <fragment mz="629.3729248" charge="1" ion="y6" responses="9926.92945328434" signaltonoises="88.2406284737522" noises="8.85780942582558" />
        <fragment mz="847.4784546" charge="1" ion="y8" responses="8280.68894177696" signaltonoises="204.810355708179" noises="3.7760919327798" />
        <fragment mz="976.5210571" charge="1" ion="y9" responses="1011.48669424778" signaltonoises="33.0349906203941" noises="2.53229580260115" />
        <fragment mz="546.2922363" charge="1" ion="b5" responses="1327.88329936839" signaltonoises="7.15952746093098" noises="17.2088047373165" />
        <fragment mz="700.4100342" charge="1" ion="y7" responses="9827.15613210267" signaltonoises="84.1622730997768" noises="9.74119525075156" />
        <decoy>
          <peptide id="sp|P23246|SFPQ_HUMAN.AAPKSAFEVIGR.3.0.9976.True" updatedrts="33.0392566888255" scores="7948089.75561102" fdr="1" recomputedscores="-1.92260987043" predictedrts="33.5479908243961" irts="32.8732024441569" pwhh="2.1357162822536186">
            <fragment mz="1103.6207275390625" charge="1" ion="y10" responses="38.8499999998747" signaltonoises="330.484680254878" noises="0.0499810909090909" />
            <fragment mz="720.4039306640625" charge="1" ion="y6" responses="0" signaltonoises="1" noises="10.9683211430517" />
            <fragment mz="878.4730224609375" charge="1" ion="y8" responses="61.1062918481391" signaltonoises="6.17785743187073" noises="2.67284311160869" />
            <fragment mz="1006.5679931640625" charge="1" ion="y9" responses="77.6999997672955" signaltonoises="255.513178914268" noises="0.0733952396719979" />
            <fragment mz="455.26126098632813" charge="1" ion="b5" responses="356.408241835622" signaltonoises="5.64448201962819" noises="12.7847177931835" />
            <fragment mz="791.4410400390625" charge="1" ion="y7" responses="0" signaltonoises="1" noises="3.84705789910411" />
          </peptide>
        </decoy>
      </peptide>
      <peptide id="sp|P23246|SFPQ_HUMAN.FASKPAAR.2.0.9173.False" updatedrts="34.0470262888802" scores="902590212849.755" fdr="0" recomputedscores="3.1416438594412" predictedrts="33.8733437516716" irts="33.8755114370786" pwhh="5.5384790372219292">
        <fragment mz="434.2398071" charge="1" ion="b4" responses="702.541850925169" signaltonoises="4.01075065327948" noises="20.0314685103607" />
        <fragment mz="629.3729248" charge="1" ion="y6" responses="9926.92945328434" signaltonoises="77.7586303964175" noises="10.0518574806532" />
        <fragment mz="542.3408813" charge="1" ion="y5" responses="4436.01124565579" signaltonoises="21.2507221225407" noises="14.7636192940368" />
        <fragment mz="829.4678955" charge="1" ion="b8" responses="1290.1113152777" signaltonoises="24.2468953720554" noises="5.10524935834801" />
        <fragment mz="700.4100342" charge="1" ion="y7" responses="9827.15613210267" signaltonoises="80.5420175173181" noises="10.1790489024653" />
        <fragment mz="306.1448364" charge="1" ion="b3" responses="461.87168868364" signaltonoises="5.74118241763825" noises="16.1693733990652" />
        <decoy>
          <peptide id="sp|P23246|SFPQ_HUMAN.AAPKSAFR.2.0.9173.True" updatedrts="34.8071305254857" scores="203721.3084058" fdr="1" recomputedscores="-3.51964564821726" predictedrts="33.8733437516716" irts="34.6314970431797" pwhh="13.010013458049562">
            <fragment mz="368.22921752929688" charge="1" ion="b4" responses="2849.11291876411" signaltonoises="21.3500042172671" noises="10.5757196561803" />
            <fragment mz="705.40423583984375" charge="1" ion="y6" responses="0" signaltonoises="1" noises="9.89451126328462" />
            <fragment mz="608.35150146484375" charge="1" ion="y5" responses="353.750986826168" signaltonoises="4.06162194490227" noises="10.4527803784395" />
            <fragment mz="829.4678955078125" charge="1" ion="b8" responses="605.662448404261" signaltonoises="17.598375508584" noises="4.83798885515972" />
            <fragment mz="776.44134521484375" charge="1" ion="y7" responses="89.5833741911966" signaltonoises="5.87743783155909" noises="5.14518035648392" />
            <fragment mz="240.13426208496094" charge="1" ion="b3" responses="2613.21508111926" signaltonoises="6.84414401761953" noises="22.4383183359298" />
          </peptide>
        </decoy>
      </peptide>
    </protein>
    <protein id="sp|P63220|RS21_HUMAN">
      <peptide id="sp|P63220|RS21_HUMAN.MGESDDSILR.2.0.9999.False" updatedrts="34.7494568771605" scores="633141055509996" fdr="0" recomputedscores="5.32686708461653" predictedrts="34.6889933551629" irts="34.5741358999503" pwhh="8.6255576888503889">
        <fragment mz="991.4690552" charge="1" ion="y9" responses="95974.384822408" signaltonoises="308.807221509589" noises="17.929264280027" />
        <fragment mz="805.4050293" charge="1" ion="y7" responses="79072.1826223706" signaltonoises="215.332093787441" noises="19.9930706652016" />
        <fragment mz="934.4476318" charge="1" ion="y8" responses="29808.4375646339" signaltonoises="112.215998250733" noises="15.9840945536004" />
        <fragment mz="718.3729858" charge="1" ion="y6" responses="23105.6732413588" signaltonoises="74.9589773592607" noises="23.0854665707383" />
        <fragment mz="603.3460693" charge="1" ion="y5" responses="29110.0158523263" signaltonoises="102.751036976099" noises="17.0218964262346" />
        <fragment mz="318.1025085" charge="2" ion="b6" responses="13339.8376031745" signaltonoises="62.6511835135971" noises="12.8111065397337" />
        <decoy>
          <peptide id="sp|P63220|RS21_HUMAN.LISDDSEGMR.2.0.9999.True" updatedrts="34.1076421568139" scores="2526606519.82364" fdr="0.382933709449929" recomputedscores="-0.0871264793126035" predictedrts="34.6889933551629" irts="33.9357988574775" pwhh="4.8316596499421154">
            <fragment mz="1009.4254760742188" charge="1" ion="y9" responses="1580.5875023692" signaltonoises="23.5623966249551" noises="7.39153278151227" />
            <fragment mz="809.30938720703125" charge="1" ion="y7" responses="0" signaltonoises="1" noises="7.92994514329576" />
            <fragment mz="896.3414306640625" charge="1" ion="y8" responses="1928.77502938594" signaltonoises="25.8337271548113" noises="7.31965506789755" />
            <fragment mz="694.282470703125" charge="1" ion="y6" responses="469.089526491481" signaltonoises="5.13679168515818" noises="10.5756303383524" />
            <fragment mz="579.2554931640625" charge="1" ion="y5" responses="632.371391841723" signaltonoises="4.55378028434291" noises="20.3656124361503" />
            <fragment mz="316.15029907226563" charge="2" ion="b6" responses="332.366231211638" signaltonoises="4.27598626093975" noises="12.6662018687272" />
          </peptide>
        </decoy>
      </peptide>
      <peptide id="sp|P63220|RS21_HUMAN.T[Dhy]YAIC[CAM]GAIR.2.0.9998.False" updatedrts="38.3310836175341" scores="387542451535092" fdr="0" recomputedscores="4.84646596169903" predictedrts="38.3707932153068" irts="38.1363555689805" pwhh="7.0735866056233307">
        <fragment mz="760.4133911" charge="1" ion="y7" responses="586287.326913016" signaltonoises="1179.69246638567" noises="33.9006867161008" />
        <fragment mz="576.2922363" charge="1" ion="y5" responses="276513.279538821" signaltonoises="652.822524975452" noises="29.9300159642292" />
        <fragment mz="689.3762817" charge="1" ion="y6" responses="195749.242522182" signaltonoises="342.063337385053" noises="39.027570005958" />
        <fragment mz="591.2595215" charge="1" ion="b5" responses="0" signaltonoises="1" noises="22.7373558688397" />
        <fragment mz="923.4767456" charge="1" ion="y8" responses="0" signaltonoises="1" noises="17.052334384444" />
        <fragment mz="431.2288818" charge="1" ion="b4" responses="0" signaltonoises="1" noises="16.8766464647973" />
        <decoy>
          <peptide id="sp|P63220|RS21_HUMAN.IAGC[CAM]IAYT[Dhy]R.2.0.9998.True" updatedrts="38.3988439437043" scores="462654478.35927" fdr="0.931179321486268" recomputedscores="-1.08175172394163" predictedrts="38.3707932153068" irts="38.2037487353154" pwhh="8.0325199460074774">
            <fragment mz="822.3927001953125" charge="1" ion="y7" responses="1355.08163935546" signaltonoises="12.2744379213229" noises="15.4546263274507" />
            <fragment mz="605.340576171875" charge="1" ion="y5" responses="687.35457614105" signaltonoises="5.17379188459068" noises="16.5825419083236" />
            <fragment mz="765.3712158203125" charge="1" ion="y6" responses="1005.53359710471" signaltonoises="7.98794022821875" noises="20.0094563472403" />
            <fragment mz="515.2646484375" charge="1" ion="b5" responses="0" signaltonoises="1" noises="31.5986355607238" />
            <fragment mz="893.4298095703125" charge="1" ion="y8" responses="1985.13622529903" signaltonoises="13.4705901261044" noises="12.3486580243664" />
            <fragment mz="402.18057250976563" charge="1" ion="b4" responses="12062.5947491075" signaltonoises="62.1081374307572" noises="12.9989084997513" />
          </peptide>
        </decoy>
      </peptide>
      <peptide id="sp|P63220|RS21_HUMAN.DHASIQMN[dAm]VAEVDKVTGR.4.0.9994.False" updatedrts="45.8568936746319" scores="4534521886045.92" fdr="0" recomputedscores="3.19861454386138" predictedrts="45.973890655787" irts="45.6213869678645" pwhh="7.5095815564463209">
        <fragment mz="652.3049316" charge="1" ion="b6" responses="92674.762407122" signaltonoises="203.028385578546" noises="29.195920166649" />
        <fragment mz="1301.651855" charge="1" ion="y12" responses="0" signaltonoises="1" noises="0.0499810909090909" />
        <fragment mz="524.2463379" charge="1" ion="b5" responses="50392.7103031774" signaltonoises="111.004361836951" noises="28.6210338779866" />
        <fragment mz="979.4301758" charge="1" ion="b9" responses="0" signaltonoises="1" noises="8.15037408428013" />
        <fragment mz="675.378418" charge="1" ion="y6" responses="52398.7547939391" signaltonoises="108.987659846949" noises="30.4898848657532" />
        <fragment mz="974.5265503" charge="1" ion="y9" responses="51169.800548599" signaltonoises="196.817190389346" noises="17.003613551428" />
        <decoy>
          <peptide id="sp|P63220|RS21_HUMAN.GTVKDVEAVN[dAm]MQISAHDR.4.0.9994.True" updatedrts="45.9047275447296" scores="140493368.943731" fdr="1" recomputedscores="-1.30535379994131" predictedrts="45.973890655787" irts="45.6689616497784" pwhh="2.897998824161045">
            <fragment mz="600.33514404296875" charge="1" ion="b6" responses="3168.51798677668" signaltonoises="9.11983594154395" noises="21.0341794218236" />
            <fragment mz="1353.62158203125" charge="1" ion="y12" responses="0" signaltonoises="1" noises="0.0499810909090909" />
            <fragment mz="501.26675415039063" charge="1" ion="b5" responses="969.427112538997" signaltonoises="3.88158332865985" noises="27.9550069726567" />
            <fragment mz="899.4832763671875" charge="1" ion="b9" responses="264.432769306225" signaltonoises="5.76548672337453" noises="12.1208218070049" />
            <fragment mz="698.3580322265625" charge="1" ion="y6" responses="549.870213792602" signaltonoises="4.44787185969747" noises="25.1859551873265" />
            <fragment mz="1054.4735107421875" charge="1" ion="y9" responses="279.213131641399" signaltonoises="12.5919152061446" noises="3.95890800649369" />
          </peptide>
        </decoy>
      </peptide>
      <peptide id="sp|P63220|RS21_HUMAN.AEVDKVTGR.2.0.9993.False" updatedrts="45.8628546571123" scores="26395937040225.1" fdr="0" recomputedscores="3.96362012529272" predictedrts="45.8982508006649" irts="45.6273156507166" pwhh="7.9734478295913505">
        <fragment mz="675.378418" charge="1" ion="y6" responses="50469.3993066088" signaltonoises="108.986382615571" noises="29.9711497525989" />
        <fragment mz="560.3515015" charge="1" ion="y5" responses="44182.0267459805" signaltonoises="134.329739347615" noises="21.3065953179482" />
        <fragment mz="774.4468384" charge="1" ion="y7" responses="46156.1470419657" signaltonoises="112.412832968229" noises="20.642663376446" />
        <fragment mz="642.3457031" charge="1" ion="b6" responses="4551.27357924404" signaltonoises="9.80467364346732" noises="29.1654238942929" />
        <fragment mz="903.4894409" charge="1" ion="y8" responses="34128.6942260206" signaltonoises="123.250921602866" noises="18.7204471593618" />
        <fragment mz="300.1553955" charge="1" ion="b3" responses="6494.24008269143" signaltonoises="19.5985006243645" noises="25.7783673499776" />
        <decoy>
          <peptide id="sp|P63220|RS21_HUMAN.GTVKDVEAR.2.0.9993.True" updatedrts="45.6296582424345" scores="58225263.143055" fdr="1" recomputedscores="-1.68001239069353" predictedrts="45.8982508006649" irts="45.39538281256" pwhh="7.4655402073401742">
            <fragment mz="717.38897705078125" charge="1" ion="y6" responses="718.747517452629" signaltonoises="5.78861492536462" noises="17.6300170620052" />
            <fragment mz="589.29400634765625" charge="1" ion="y5" responses="2215.2105502148" signaltonoises="7.31599867740453" noises="29.2505788115833" />
            <fragment mz="816.4573974609375" charge="1" ion="y7" responses="328.032295932955" signaltonoises="4.49284228758949" noises="16.5157341150949" />
            <fragment mz="600.33514404296875" charge="1" ion="b6" responses="0" signaltonoises="1" noises="20.2974610606236" />
            <fragment mz="917.50506591796875" charge="1" ion="y8" responses="227.240589843982" signaltonoises="4.36687458642379" noises="10.280224862839" />
            <fragment mz="258.14483642578125" charge="1" ion="b3" responses="3546.87973807778" signaltonoises="10.4022510402955" noises="33.0727546753144" />
          </peptide>
        </decoy>
      </peptide>
      <peptide id="sp|P63220|RS21_HUMAN.[CAM]-MQ[Dea]NDAGEFVDLYVPR.2.0.9987.False" updatedrts="70.4966362483365" scores="162066488609.568" fdr="0.0262489415749365" recomputedscores="1.35083685734219" predictedrts="70.8676476647637" irts="70.1276189117142" pwhh="10.994526073164714">
        <fragment mz="1008.55127" charge="1" ion="y8" responses="5946.80033006265" signaltonoises="41.513035863528" noises="9.03914915703164" />
        <fragment mz="1194.615356" charge="1" ion="y10" responses="7631.34982545271" signaltonoises="38.4300429225144" noises="9.87756630434929" />
        <fragment mz="1265.652466" charge="1" ion="y11" responses="3595.36984200294" signaltonoises="31.8301951108692" noises="10.4519865955499" />
        <fragment mz="1494.72229" charge="1" ion="y13" responses="2005.53897708221" signaltonoises="23.9500905079139" noises="4.94908234132463" />
        <fragment mz="1137.593872" charge="1" ion="y9" responses="1730.09734913992" signaltonoises="13.8848563643175" noises="10.7877788957687" />
        <fragment mz="1380.679443" charge="1" ion="y12" responses="1661.81070388432" signaltonoises="14.9534067542818" noises="10.5451214340896" />
        <decoy>
          <peptide id="sp|P63220|RS21_HUMAN.[CAM]-PVYLDVFEGADNQ[Dea]MR.2.0.9987.True" updatedrts="69.9049295362746" scores="26536763.7929156" fdr="1" recomputedscores="-2.49296864246575" predictedrts="70.8676476647637" irts="69.5391183669075" pwhh="5.6293449976402767">
            <fragment mz="921.373046875" charge="1" ion="y8" responses="836.962676187022" signaltonoises="12.5275879010979" noises="8.31183322038315" />
            <fragment mz="1167.5098876953125" charge="1" ion="y10" responses="312.591731419566" signaltonoises="10.8759968370435" noises="6.00788015269907" />
            <fragment mz="1282.536865234375" charge="1" ion="y11" responses="0" signaltonoises="1" noises="2.79137731050403" />
            <fragment mz="1558.6842041015625" charge="1" ion="y13" responses="30.5377696521356" signaltonoises="5.53897826467257" noises="2.71207655261535" />
            <fragment mz="1068.4415283203125" charge="1" ion="y9" responses="321.92106891675" signaltonoises="4.35179827741394" noises="18.9972756415201" />
            <fragment mz="1395.620849609375" charge="1" ion="y12" responses="111.933496850145" signaltonoises="7.05374466443591" noises="2.62036798159852" />
          </peptide>
        </decoy>
      </peptide>
      <peptide id="sp|P63220|RS21_HUMAN.DHASIQMNVAEVDKVTGR.4.0.9983.False" updatedrts="45.8650162115614" scores="144836698483025" fdr="0" recomputedscores="4.70296165810539" predictedrts="45.9632530156542" irts="45.6294654927666" pwhh="6.8263001555447875">
        <fragment mz="1318.678345" charge="1" ion="y12" responses="0" signaltonoises="1" noises="0.0548591494792843" />
        <fragment mz="783.3453979" charge="1" ion="b7" responses="16603.4806231616" signaltonoises="65.0876992260291" noises="16.6909247558598" />
        <fragment mz="1187.637817" charge="1" ion="y11" responses="0" signaltonoises="1" noises="4.0803374339827" />
        <fragment mz="974.5265503" charge="1" ion="y9" responses="51169.800548599" signaltonoises="196.817190389346" noises="17.003613551428" />
        <fragment mz="675.378418" charge="1" ion="y6" responses="52398.7547939391" signaltonoises="108.987659846949" noises="30.4898848657532" />
        <fragment mz="524.2463379" charge="1" ion="b5" responses="50392.7103031774" signaltonoises="111.004361836951" noises="28.6210338779866" />
        <decoy>
          <peptide id="sp|P63220|RS21_HUMAN.GTVKDVEAVNMQISAHDR.4.0.9983.True" updatedrts="44.4644083333333" scores="2795.19307232065" fdr="1" recomputedscores="-5.92646600457837" predictedrts="45.9632530156542" irts="44.2364468188269" pwhh="2.3680468139936734">
            <fragment mz="1370.6480712890625" charge="1" ion="y12" responses="0" signaltonoises="1" noises="0.0499810909090909" />
            <fragment mz="729.37774658203125" charge="1" ion="b7" responses="480.434176889422" signaltonoises="3.74679150227809" noises="42.2172128303381" />
            <fragment mz="1241.6055908203125" charge="1" ion="y11" responses="0" signaltonoises="1" noises="1.18461921523352" />
            <fragment mz="1071.5" charge="1" ion="y9" responses="99.9050344281324" signaltonoises="5.55438977593506" noises="5.94572735601872" />
            <fragment mz="698.3580322265625" charge="1" ion="y6" responses="511.419471702382" signaltonoises="5.78107483310149" noises="20.859586157857" />
            <fragment mz="501.26675415039063" charge="1" ion="b5" responses="7167.06625144237" signaltonoises="17.4989532681396" noises="26.9260640958942" />
          </peptide>
        </decoy>
      </peptide>
    </protein>
    <protein id="sp|P33316|DUT_HUMAN">
      <peptide id="sp|P33316|DUT_HUMAN.TDIQIALPSGC[CAM]YGR.2.1.False" updatedrts="54.0384853059312" scores="1.23900663321737E+15" fdr="0" recomputedscores="6.57535166272489" predictedrts="54.2275833515352" irts="53.7586465835737" pwhh="7.17042955286878">
        <fragment mz="980.461853" charge="1" ion="y9" responses="35092.4305952472" signaltonoises="151.678610230973" noises="14.6637799180809" />
        <fragment mz="909.4246826" charge="1" ion="y8" responses="16136.6343242423" signaltonoises="84.8452606211493" noises="13.888042811436" />
        <fragment mz="1093.545898" charge="1" ion="y10" responses="14000.0603441921" signaltonoises="68.8995982687626" noises="12.8190758183099" />
        <fragment mz="1221.604492" charge="1" ion="y11" responses="4383.75427673843" signaltonoises="36.9270755725498" noises="10.3245687539264" />
        <fragment mz="755.4298096" charge="1" ion="b7" responses="3299.88245625899" signaltonoises="33.1155445662182" noises="10.8058218099346" />
        <fragment mz="571.3085938" charge="1" ion="b5" responses="4564.39156705716" signaltonoises="24.692838368285" noises="15.2984882819989" />
        <decoy>
          <peptide id="sp|P33316|DUT_HUMAN.GYC[CAM]GSPLAIQIDTR.2.1.True" updatedrts="54.0166842133354" scores="3059181717.37658" fdr="0.0685805422647528" recomputedscores="0.967883306403192" predictedrts="54.2275833515352" irts="53.7369636203616" pwhh="3.0578798196264549">
            <fragment mz="1026.59423828125" charge="1" ion="y9" responses="0" signaltonoises="1" noises="6.86352133723244" />
            <fragment mz="929.54144287109375" charge="1" ion="y8" responses="144.918084918033" signaltonoises="6.71504814130031" noises="5.14079290655975" />
            <fragment mz="1113.626220703125" charge="1" ion="y10" responses="398.370117867443" signaltonoises="6.95275033930655" noises="10.8039762786524" />
            <fragment mz="1170.647705078125" charge="1" ion="y11" responses="159.541526808255" signaltonoises="6.00586335412338" noises="8.20399499094525" />
            <fragment mz="735.31304931640625" charge="1" ion="b7" responses="220.783450079171" signaltonoises="6.29139598951277" noises="10.539319613805" />
            <fragment mz="525.17620849609375" charge="1" ion="b5" responses="129.479799788414" signaltonoises="8.62695294055204" noises="5.54921245516524" />
          </peptide>
        </decoy>
      </peptide>
      <peptide id="sp|P33316|DUT_HUMAN.GNVGVVLFNFGK.2.1.False" updatedrts="67.5585608679533" scores="3350685731747.89" fdr="0" recomputedscores="3.59819309061745" predictedrts="67.8391175516414" irts="67.2054635148057" pwhh="7.1355589432477151">
        <fragment mz="980.5563965" charge="1" ion="y9" responses="11790.9253504085" signaltonoises="53.2697369553479" noises="15.2449595145129" />
        <fragment mz="824.4664917" charge="1" ion="y7" responses="13102.8289808694" signaltonoises="50.4075721143472" noises="17.8429087851898" />
        <fragment mz="725.3980713" charge="1" ion="y6" responses="7775.20528209155" signaltonoises="29.608988379443" noises="19.6081124147628" />
        <fragment mz="923.5349121" charge="1" ion="y8" responses="2428.46435099402" signaltonoises="27.9666075304356" noises="9.5559300255639" />
        <fragment mz="1079.624756" charge="1" ion="y10" responses="1140.93467488496" signaltonoises="17.2495397352724" noises="6.76021123606493" />
        <fragment mz="271.1400757" charge="1" ion="b3" responses="3180.7457127106" signaltonoises="18.7647355237794" noises="13.5496734442802" />
        <decoy>
          <peptide id="sp|P33316|DUT_HUMAN.GFNFLVVGVNGK.2.1.True" updatedrts="66.9693714025092" scores="13515.5001835052" fdr="1" recomputedscores="-4.78453304009747" predictedrts="67.8391175516414" irts="66.6194665768972" pwhh="2.747126481600656">
            <fragment mz="932.556396484375" charge="1" ion="y9" responses="1299.32040946962" signaltonoises="12.2945074359144" noises="8.39097464124921" />
            <fragment mz="672.4039306640625" charge="1" ion="y7" responses="3860.73653389639" signaltonoises="23.2638701453206" noises="13.8861423643036" />
            <fragment mz="573.33551025390625" charge="1" ion="y6" responses="920.053532941808" signaltonoises="3.58393707215293" noises="25.9139037334884" />
            <fragment mz="785.48797607421875" charge="1" ion="y8" responses="10207.9700469771" signaltonoises="25.1520007070742" noises="20.506032686733" />
            <fragment mz="1046.599365234375" charge="1" ion="y10" responses="611.88142700013" signaltonoises="7.48278073905573" noises="12.2081588982671" />
            <fragment mz="319.14007568359375" charge="1" ion="b3" responses="122.483351162395" signaltonoises="3.22578710316473" noises="8.35901447990505" />
          </peptide>
        </decoy>
      </peptide>
      <peptide id="sp|P33316|DUT_HUMAN.IFYPEIEEVQALDDTER.3.0.9999.False" updatedrts="68.7055499912671" scores="25932850425484.3" fdr="0" recomputedscores="3.98780150701281" predictedrts="68.8447968323634" irts="68.3462376689561" pwhh="8.0983298852745786">
        <fragment mz="819.3842773" charge="1" ion="y7" responses="27183.3352005213" signaltonoises="82.2252128528002" noises="20.6099254321253" />
        <fragment mz="748.347168" charge="1" ion="y6" responses="22964.6098910709" signaltonoises="106.900134919924" noises="14.2759999499042" />
        <fragment mz="947.4428711" charge="1" ion="y8" responses="13216.3427673192" signaltonoises="67.4829072021279" noises="15.0773999033366" />
        <fragment mz="1021.487671" charge="1" ion="b8" responses="9398.64979328409" signaltonoises="30.5790871640149" noises="16.3178432869843" />
        <fragment mz="1046.51123" charge="1" ion="y9" responses="3897.84075420504" signaltonoises="14.7720060133064" noises="16.1794875991144" />
        <fragment mz="822.3916016" charge="2" ion="y14" responses="3507.85163965987" signaltonoises="9.2403401426448" noises="21.0526212433525" />
        <decoy>
          <peptide id="sp|P33316|DUT_HUMAN.ETDDLAQVEEIEPYFIR.3.0.9999.True" updatedrts="68.7666166666667" scores="19406000.4171977" fdr="1" recomputedscores="-2.13811271174863" predictedrts="68.8447968323634" irts="68.4069734541172" pwhh="4.59944867524451">
            <fragment mz="937.51416015625" charge="1" ion="y7" responses="237.323825884639" signaltonoises="3.95916383049768" noises="16.6260998617046" />
            <fragment mz="824.43011474609375" charge="1" ion="y6" responses="292.516024565932" signaltonoises="3.22819296929463" noises="22.1099910336944" />
            <fragment mz="1066.5567626953125" charge="1" ion="y8" responses="233.563782926676" signaltonoises="4.39062791065055" noises="11.1279197608684" />
            <fragment mz="872.39959716796875" charge="1" ion="b8" responses="129.206410989065" signaltonoises="3.55424271293484" noises="19.6501220873793" />
            <fragment mz="1195.599365234375" charge="1" ion="y9" responses="0" signaltonoises="1" noises="9.90519854524469" />
            <fragment mz="861.44085693359375" charge="2" ion="y14" responses="855.598699316347" signaltonoises="6.98956255140183" noises="20.7544353850306" />
          </peptide>
        </decoy>
      </peptide>
      <peptide id="sp|P33316|DUT_HUMAN.HFIDVGAGVIDEDYR.3.0.9999.False" updatedrts="54.1191007451277" scores="102463305151700" fdr="0" recomputedscores="4.71143580007138" predictedrts="54.2974418804981" irts="53.8388252074086" pwhh="6.5463471403507976">
        <fragment mz="810.362854" charge="1" ion="y6" responses="18106.2648787533" signaltonoises="55.1114499147442" noises="22.7899008664271" />
        <fragment mz="896.4624634" charge="1" ion="b9" responses="5318.00530971069" signaltonoises="16.7162380543741" noises="29.2318278173632" />
        <fragment mz="797.394043" charge="1" ion="b8" responses="17594.4922992405" signaltonoises="51.3100898395712" noises="25.3958214621359" />
        <fragment mz="909.4312134" charge="1" ion="y7" responses="438.601451155248" signaltonoises="8.08947325658711" noises="12.8683186313947" />
        <fragment mz="697.2787476" charge="1" ion="y5" responses="17084.1118160788" signaltonoises="79.884212165003" noises="15.4633889554292" />
        <fragment mz="669.3355103" charge="1" ion="b6" responses="6253.88243315889" signaltonoises="19.9907461528938" noises="24.1340257061067" />
        <decoy>
          <peptide id="sp|P33316|DUT_HUMAN.YDEDIVGAGVDIFHR.3.0.9999.True" updatedrts="54.5063322874899" scores="1390790380.72417" fdr="0.399577910657756" recomputedscores="-0.122408357605442" predictedrts="54.2974418804981" irts="54.2239585327555" pwhh="3.1860522826672324">
            <fragment mz="786.42572021484375" charge="1" ion="y6" responses="172.808511415272" signaltonoises="4.56190219884861" noises="20.4761088902812" />
            <fragment mz="920.39959716796875" charge="1" ion="b9" responses="156.87346114309" signaltonoises="3.68155599857954" noises="12.8510509587638" />
            <fragment mz="863.37811279296875" charge="1" ion="b8" responses="268.615220130716" signaltonoises="4.97636949288206" noises="15.7916672146933" />
            <fragment mz="843.4471435546875" charge="1" ion="y7" responses="424.662301625111" signaltonoises="6.17793730944945" noises="19.2476743548524" />
            <fragment mz="687.3572998046875" charge="1" ion="y5" responses="991.278024169427" signaltonoises="5.97106781550486" noises="33.8811062514814" />
            <fragment mz="735.319580078125" charge="1" ion="b6" responses="2350.1980219499" signaltonoises="13.3611980224848" noises="20.8392633732089" />
          </peptide>
        </decoy>
      </peptide>
      <peptide id="sp|P33316|DUT_HUMAN.IFYPEIEEVQALDDTERGSGGFGSTGKN.3.0.9977.False" updatedrts="66.6149006991573" scores="621816887337.233" fdr="0" recomputedscores="2.8815619765603" predictedrts="66.8848971009759" irts="66.2669165757088" pwhh="4.7214041885165674">
        <fragment mz="1469.661499" charge="1" ion="y15" responses="2393.54482439024" signaltonoises="55.1083284807141" noises="4.27483325779255" />
        <fragment mz="1584.688477" charge="1" ion="y16" responses="2355.94184565085" signaltonoises="71.608040293338" noises="2.73405682741119" />
        <fragment mz="1354.634521" charge="1" ion="y14" responses="2554.442670949" signaltonoises="40.4459464541025" noises="5.40351066195594" />
        <fragment mz="261.141571" charge="2" ion="b4" responses="5610.23490687474" signaltonoises="53.3071607629039" noises="8.2142193477072" />
        <fragment mz="424.2230835" charge="1" ion="b3" responses="2280.38955554351" signaltonoises="26.3549971256257" noises="7.76774607746595" />
        <fragment mz="865.0719604" charge="3" ion="y25" responses="1458.5807301036" signaltonoises="1081.33138867651" noises="0.106159074148778" />
        <decoy>
          <peptide id="sp|P33316|DUT_HUMAN.KGTSGFGGSGRETDDLAQVEEIEPYFIN.3.0.9977.True" updatedrts="65.528338958842" scores="262893.449984568" fdr="1" recomputedscores="-3.49232077014783" predictedrts="66.8848971009759" irts="65.1862423783291" pwhh="3.0038466334349567">
            <fragment mz="1794.84326171875" charge="1" ion="y15" responses="0" signaltonoises="1" noises="-1" />
            <fragment mz="1895.890869140625" charge="1" ion="y16" responses="0" signaltonoises="1" noises="-1" />
            <fragment mz="1679.8162841796875" charge="1" ion="y14" responses="0" signaltonoises="1" noises="-1" />
            <fragment mz="187.6053466796875" charge="2" ion="b4" responses="0" signaltonoises="1" noises="-1" />
            <fragment mz="287.17138671875" charge="1" ion="b3" responses="102.448763446705" signaltonoises="4.75351429590117" noises="4.23839619217965" />
            <fragment mz="910.755859375" charge="3" ion="y25" responses="38.8500000000005" signaltonoises="291.514558291178" noises="0.0566626412921099" />
          </peptide>
        </decoy>
      </peptide>
      <peptide id="sp|P33316|DUT_HUMAN.ARPAEVGGMQLR.3.0.9964.False" updatedrts="30.3016652818988" scores="507308793163495" fdr="0" recomputedscores="4.85947919699856" predictedrts="30.2009951029879" irts="30.1504446967918" pwhh="7.6662431597560445">
        <fragment mz="525.2779541" charge="1" ion="b5" responses="69342.3616068293" signaltonoises="243.580952563739" noises="17.505944713895" />
        <fragment mz="760.4133911" charge="1" ion="y7" responses="5581.24952239559" signaltonoises="39.1808371652714" noises="8.87775001824741" />
        <fragment mz="624.3463745" charge="1" ion="b6" responses="11484.4775970472" signaltonoises="57.7007674756914" noises="13.7637450686729" />
        <fragment mz="661.3450317" charge="1" ion="y6" responses="50818.1111956828" signaltonoises="192.709565438151" noises="18.4410496292711" />
        <fragment mz="869.4298096" charge="1" ion="b9" responses="0" signaltonoises="1" noises="6.77885426961988" />
        <fragment mz="681.3678589" charge="1" ion="b7" responses="4694.05185223192" signaltonoises="31.7470508405136" noises="11.7081197287243" />
        <decoy>
          <peptide id="sp|P33316|DUT_HUMAN.LQMGGVEAPRAR.3.0.9964.True" updatedrts="32.4999833333333" scores="63616745.875995" fdr="1" recomputedscores="-1.94859437553496" predictedrts="30.2009951029879" irts="32.3368511453843" pwhh="2.3865996936863887">
            <fragment mz="487.23333740234375" charge="1" ion="b5" responses="66.7334029728668" signaltonoises="3.66653315213867" noises="9.84086603676143" />
            <fragment mz="798.45806884765625" charge="1" ion="y7" responses="496.743307532538" signaltonoises="7.87755480049282" noises="10.5222898289105" />
            <fragment mz="586.3017578125" charge="1" ion="b6" responses="0" signaltonoises="1" noises="17.5955605052588" />
            <fragment mz="699.3896484375" charge="1" ion="y6" responses="124.566247373717" signaltonoises="3.40978202170343" noises="15.9986207806977" />
            <fragment mz="883.4342041015625" charge="1" ion="b9" responses="611.980843164386" signaltonoises="24.7640233801722" noises="4.10551599755059" />
            <fragment mz="715.3443603515625" charge="1" ion="b7" responses="56.1709700655245" signaltonoises="3.41998203109556" noises="8.88042527584418" />
          </peptide>
        </decoy>
      </peptide>
    </protein>
    <protein id="sp|O14979|HNRDL_HUMAN">
      <peptide id="sp|O14979|HNRDL_HUMAN.FGEVVDC[CAM]TIKTDPVTGR.3.1.False" updatedrts="45.4301185096793" scores="7214472342084.59" fdr="0" recomputedscores="3.96023880289997" predictedrts="45.6486282188339" irts="45.1969242873426" pwhh="6.4192877645265227">
        <fragment mz="1560.805054" charge="1" ion="y14" responses="0" signaltonoises="1" noises="0.0785680599788826" />
        <fragment mz="873.4788818" charge="1" ion="y8" responses="7457.58045985407" signaltonoises="44.1515799465585" noises="15.4253291560409" />
        <fragment mz="873.9381714" charge="2" ion="y16" responses="7066.10954136115" signaltonoises="67.9824297680867" noises="9.03150470886287" />
        <fragment mz="1461.736572" charge="1" ion="y13" responses="488.214408870955" signaltonoises="153.009737089214" noises="0.686597986581487" />
        <fragment mz="745.3839111" charge="1" ion="y7" responses="9523.8020462767" signaltonoises="36.2712823219264" noises="22.0569537310199" />
        <fragment mz="1362.668213" charge="1" ion="y12" responses="1255.44028692362" signaltonoises="48.4079101793506" noises="2.65501197962747" />
        <decoy>
          <peptide id="sp|O14979|HNRDL_HUMAN.GTVPDTKITC[CAM]DVVEGFR.3.1.True" updatedrts="43.6848474955844" scores="81141671.9296989" fdr="0.995823964021844" recomputedscores="-1.1697219941523" predictedrts="45.6486282188339" irts="43.4611100373215" pwhh="6.47215441192301">
            <fragment mz="1636.7999267578125" charge="1" ion="y14" responses="0" signaltonoises="1" noises="-1" />
            <fragment mz="981.44586181640625" charge="1" ion="y8" responses="1079.7291052228" signaltonoises="11.1220865325374" noises="10.7273439826862" />
            <fragment mz="918.961669921875" charge="2" ion="y16" responses="0" signaltonoises="1" noises="0.102139445064744" />
            <fragment mz="1539.7471923828125" charge="1" ion="y13" responses="38.8499999998747" signaltonoises="330.484680254878" noises="0.0499810909090909" />
            <fragment mz="821.41522216796875" charge="1" ion="y7" responses="921.129918629401" signaltonoises="5.55378391200074" noises="19.8551346532053" />
            <fragment mz="1424.72021484375" charge="1" ion="y12" responses="76.5601162075408" signaltonoises="142.560944909454" noises="0.115864082660488" />
          </peptide>
        </decoy>
      </peptide>
      <peptide id="sp|O14979|HNRDL_HUMAN.DLTEYLSR.2.1.False" updatedrts="50.2964434632883" scores="41890353180.5191" fdr="0.0486026731470231" recomputedscores="1.09595487008845" predictedrts="50.5636905207642" irts="50.0368810227086" pwhh="7.8163842094904652">
        <fragment mz="768.3886719" charge="1" ion="y6" responses="249173.739322038" signaltonoises="406.842391790308" noises="36.7441465670378" />
        <fragment mz="538.2984009" charge="1" ion="y4" responses="125108.829152757" signaltonoises="258.134089683251" noises="30.4900649493835" />
        <fragment mz="667.3409424" charge="1" ion="y5" responses="98435.8971222282" signaltonoises="175.424497687122" noises="35.4952511434329" />
        <fragment mz="622.2719116" charge="1" ion="b5" responses="0" signaltonoises="1" noises="18.0557695537518" />
        <fragment mz="978.4890747" charge="1" ion="b8" responses="0" signaltonoises="1" noises="8.4103182592187" />
        <fragment mz="735.355957" charge="1" ion="b6" responses="0" signaltonoises="1" noises="17.724490292834" />
        <decoy>
          <peptide id="sp|O14979|HNRDL_HUMAN.SLYETLDR.2.1.True" updatedrts="52.7677973228737" scores="80720343.1352918" fdr="1" recomputedscores="-1.73051516072458" predictedrts="50.5636905207642" irts="52.4948438328786" pwhh="3.7923633136812613">
            <fragment mz="796.383544921875" charge="1" ion="y6" responses="0" signaltonoises="1" noises="16.2833884274016" />
            <fragment mz="504.27764892578125" charge="1" ion="y4" responses="3925.80275307804" signaltonoises="25.3342200652133" noises="19.256701647497" />
            <fragment mz="633.32025146484375" charge="1" ion="y5" responses="837.093668038942" signaltonoises="4.22005853887199" noises="36.1440913745085" />
            <fragment mz="594.2769775390625" charge="1" ion="b5" responses="423.073607339534" signaltonoises="7.40103588408005" noises="17.8170488995219" />
            <fragment mz="978.48907470703125" charge="1" ion="b8" responses="312.846421665594" signaltonoises="6.75875130006212" noises="9.24275567855465" />
            <fragment mz="707.36102294921875" charge="1" ion="b6" responses="766.582798561167" signaltonoises="7.58215548371671" noises="22.0037779492539" />
          </peptide>
        </decoy>
      </peptide>
      <peptide id="sp|O14979|HNRDL_HUMAN.DLT[Dhy]EYLSR.2.0.9999.False" updatedrts="50.3003105000415" scores="751260300590.5" fdr="0" recomputedscores="2.34963128784266" predictedrts="50.1488929369466" irts="50.0407271058941" pwhh="7.4163606556196662">
        <fragment mz="538.2984009" charge="1" ion="y4" responses="125108.829152757" signaltonoises="280.253103383688" noises="28.0836324917229" />
        <fragment mz="667.3409424" charge="1" ion="y5" responses="98435.8971222282" signaltonoises="179.9579950356" noises="34.6010556568114" />
        <fragment mz="750.3780518" charge="1" ion="y6" responses="9261.8843156845" signaltonoises="23.3094288321078" noises="29.3265408759577" />
        <fragment mz="604.2612915" charge="1" ion="b5" responses="0" signaltonoises="1" noises="15.1124000521254" />
        <fragment mz="717.3453979" charge="1" ion="b6" responses="0" signaltonoises="1" noises="22.9565471848737" />
        <fragment mz="441.197998" charge="1" ion="b4" responses="14251.8803382354" signaltonoises="35.492036939489" noises="24.6951843700768" />
        <decoy>
          <peptide id="sp|O14979|HNRDL_HUMAN.SLYET[Dhy]LDR.2.0.9999.True" updatedrts="50.7849166666667" scores="1010346.98764746" fdr="1" recomputedscores="-3.54426669045699" predictedrts="50.1488929369466" irts="50.5227074303724" pwhh="9.87716599542406">
            <fragment mz="486.26705932617188" charge="1" ion="y4" responses="17212.080445616" signaltonoises="33.9294765534735" noises="40.6823683410079" />
            <fragment mz="615.3096923828125" charge="1" ion="y5" responses="615.147261062005" signaltonoises="3.93807643761564" noises="32.0646986954359" />
            <fragment mz="778.37298583984375" charge="1" ion="y6" responses="2940.7044117338" signaltonoises="11.5952525197865" noises="16.4675042421052" />
            <fragment mz="576.26641845703125" charge="1" ion="b5" responses="0" signaltonoises="1" noises="20.0677435917732" />
            <fragment mz="689.3504638671875" charge="1" ion="b6" responses="1211.07911230138" signaltonoises="7.11509553893796" noises="26.0625210980007" />
            <fragment mz="493.22927856445313" charge="1" ion="b4" responses="236.58767563049" signaltonoises="5.58946532121661" noises="22.8796893300507" />
          </peptide>
        </decoy>
      </peptide>
      <peptide id="sp|O14979|HNRDL_HUMAN.D[Dhy]LTEYLSR.2.0.9995.False" updatedrts="50.3033696174114" scores="29117856616963.5" fdr="0" recomputedscores="3.93800025128249" predictedrts="49.9337773314254" irts="50.0437696474136" pwhh="7.8163842094904652">
        <fragment mz="768.3886719" charge="1" ion="y6" responses="249173.739322038" signaltonoises="458.52916510355" noises="32.602236916056" />
        <fragment mz="538.2984009" charge="1" ion="y4" responses="125108.829152757" signaltonoises="287.423514554501" noises="27.3830245666971" />
        <fragment mz="667.3409424" charge="1" ion="y5" responses="98435.8971222282" signaltonoises="193.35014379452" noises="32.2044580878736" />
        <fragment mz="604.2612915" charge="1" ion="b5" responses="0" signaltonoises="1" noises="14.8138914792078" />
        <fragment mz="441.2399902" charge="2" ion="y7" responses="0" signaltonoises="1" noises="22.6121319402866" />
        <fragment mz="312.1553955" charge="1" ion="b3" responses="14394.260608297" signaltonoises="37.6315586900714" noises="22.7544558564547" />
        <decoy>
          <peptide id="sp|O14979|HNRDL_HUMAN.SLYETLD[Dhy]R.2.0.9995.True" updatedrts="50.8431555180427" scores="32036.9336879122" fdr="1" recomputedscores="-5.04308629910717" predictedrts="49.9337773314254" irts="50.5806307140957" pwhh="9.87716599542406">
            <fragment mz="778.37298583984375" charge="1" ion="y6" responses="2940.7044117338" signaltonoises="11.7508791897632" noises="16.2494113822741" />
            <fragment mz="486.26705932617188" charge="1" ion="y4" responses="17212.080445616" signaltonoises="34.3785860460947" noises="40.1509085020324" />
            <fragment mz="615.3096923828125" charge="1" ion="y5" responses="1297.7437211885" signaltonoises="5.94663969430909" noises="31.2332088729184" />
            <fragment mz="594.2769775390625" charge="1" ion="b5" responses="0" signaltonoises="1" noises="20.2924521968905" />
            <fragment mz="446.232177734375" charge="2" ion="y7" responses="539.64693741158" signaltonoises="5.06889141622228" noises="27.7827269002046" />
            <fragment mz="364.18670654296875" charge="1" ion="b3" responses="306.10679362465" signaltonoises="3.90398876575874" noises="21.7033452781269" />
          </peptide>
        </decoy>
      </peptide>
      <peptide id="sp|O14979|HNRDL_HUMAN.MFIGGLSWDTSKK.3.0.9994.False" updatedrts="56.6493951953898" scores="26730165527.0709" fdr="0.0447882736156352" recomputedscores="1.13736038303974" predictedrts="56.852838315237" irts="56.3554092382228" pwhh="7.7432847345929305">
        <fragment mz="1191.636841" charge="1" ion="y11" responses="0" signaltonoises="1" noises="0.177347556032347" />
        <fragment mz="1078.552734" charge="1" ion="y10" responses="39963.7892561664" signaltonoises="90.3717457886751" noises="24.4621974921965" />
        <fragment mz="1338.7052" charge="1" ion="y12" responses="0" signaltonoises="1" noises="0.0499810909090909" />
        <fragment mz="619.3272095" charge="1" ion="b6" responses="975.433488841952" signaltonoises="5.04655383086907" noises="28.5579112401346" />
        <fragment mz="851.4257813" charge="1" ion="y7" responses="38247.4795061061" signaltonoises="89.6259681160116" noises="24.7595799211639" />
        <fragment mz="764.3937378" charge="1" ion="y6" responses="25115.7566223226" signaltonoises="48.5727083208392" noises="28.6025090914116" />
        <decoy>
          <peptide id="sp|O14979|HNRDL_HUMAN.KSTDWSLGGIFMK.3.0.9994.True" updatedrts="57.6863803373059" scores="8020918.74744274" fdr="1" recomputedscores="-2.40722342808568" predictedrts="56.852838315237" irts="57.3867754683734" pwhh="8.7381357672421966">
            <fragment mz="1254.6187744140625" charge="1" ion="y11" responses="0" signaltonoises="1" noises="0.0972380630798592" />
            <fragment mz="1153.571044921875" charge="1" ion="y10" responses="187.710909351689" signaltonoises="14.4884782245368" noises="2.2442715096773" />
            <fragment mz="1341.6507568359375" charge="1" ion="y12" responses="0" signaltonoises="1" noises="0.0499810909090909" />
            <fragment mz="705.32025146484375" charge="1" ion="b6" responses="204.835821498388" signaltonoises="3.52907138051035" noises="15.4841836707619" />
            <fragment mz="765.4327392578125" charge="1" ion="y7" responses="9512.14348751854" signaltonoises="27.7405663346701" noises="20.2101959025041" />
            <fragment mz="652.34869384765625" charge="1" ion="y6" responses="753.748336468985" signaltonoises="6.57373160497644" noises="19.0381231847137" />
          </peptide>
        </decoy>
      </peptide>
      <peptide id="sp|O14979|HNRDL_HUMAN.[1Ac]-MEDMNEYSNIEEFAEGSK.2.0.9989.False" updatedrts="73.0479799290523" scores="28297770902030.8" fdr="0" recomputedscores="5.50507882635894" predictedrts="73.4303335977033" irts="72.665138117569" pwhh="7.2250150776793394">
        <fragment mz="1210.558594" charge="1" ion="y11" responses="4461.29621396667" signaltonoises="75.4009321386863" noises="4.67919498104186" />
        <fragment mz="1269.476196" charge="1" ion="b10" responses="1243.16577674452" signaltonoises="1921.00260393845" noises="0.0499810909090909" />
        <fragment mz="418.1278687" charge="1" ion="b3" responses="8784.69666815545" signaltonoises="251.543510949061" noises="2.6080791948805" />
        <fragment mz="792.2538452" charge="1" ion="b6" responses="7018.09337231847" signaltonoises="179.694078111022" noises="2.56415335702468" />
        <fragment mz="896.3995972" charge="1" ion="y8" responses="5152.79728022418" signaltonoises="66.7506837134605" noises="5.46794052837106" />
        <fragment mz="1009.483643" charge="1" ion="y9" responses="2408.1586348971" signaltonoises="46.3844128038726" noises="3.58679337421598" />
        <decoy>
          <peptide id="sp|O14979|HNRDL_HUMAN.[1Ac]-SGEAFEEINSYENMDEMK.2.0.9989.True" updatedrts="73.0804499760153" scores="254044956.341748" fdr="0.18392523364486" recomputedscores="0.458237177236848" predictedrts="73.4303335977033" irts="72.6974322253392" pwhh="11.110901664029601">
            <fragment mz="1373.5711669921875" charge="1" ion="y11" responses="2227.94578472265" signaltonoises="855.817283157145" noises="0.151383367726141" />
            <fragment mz="1106.463623046875" charge="1" ion="b10" responses="347.78006148859" signaltonoises="381.569808567392" noises="0.106373920826384" />
            <fragment mz="316.11392211914063" charge="1" ion="b3" responses="1026.37724290503" signaltonoises="15.6655540708327" noises="4.19339616098954" />
            <fragment mz="663.26202392578125" charge="1" ion="b6" responses="280.089798118949" signaltonoises="6.92785833323206" noises="2.55817371137437" />
            <fragment mz="1059.412109375" charge="1" ion="y8" responses="231.020573533114" signaltonoises="661.080230802347" noises="0.0499810909090909" />
            <fragment mz="1146.4442138671875" charge="1" ion="y9" responses="57.8848942209812" signaltonoises="330.484681735205" noises="0.0499810909090909" />
          </peptide>
        </decoy>
      </peptide>
    </protein>
    <protein id="sp|P62258|1433E_HUMAN">
      <peptide id="sp|P62258|1433E_HUMAN.[1Ac]-MDDR[Oxi]EDLVYQAK.2.1.False" updatedrts="35.2376348616681" scores="1.78528168168078E+15" fdr="0" recomputedscores="6.3310042568761" predictedrts="35.4281685816692" irts="35.0596686883891" pwhh="7.3180964745694972">
        <fragment mz="1032.430298" charge="1" ion="b8" responses="7564.24589646008" signaltonoises="79.6179879407725" noises="6.00484288377903" />
        <fragment mz="933.3618164" charge="1" ion="b7" responses="5109.25637656664" signaltonoises="75.7128041113488" noises="4.15471269466744" />
        <fragment mz="820.277771" charge="1" ion="b6" responses="4489.31714659145" signaltonoises="117.11918514753" noises="2.52947392615374" />
        <fragment mz="1323.552124" charge="1" ion="b10" responses="1685.34233052509" signaltonoises="727.972469647937" noises="0.166911786296951" />
        <fragment mz="1195.49353" charge="1" ion="b9" responses="3708.14789043873" signaltonoises="102.001901875265" noises="2.72847709005743" />
        <fragment mz="509.2718201" charge="1" ion="y4" responses="3020.15024917051" signaltonoises="53.3688751820966" noises="5.32808483622906" />
        <decoy>
          <peptide id="sp|P62258|1433E_HUMAN.[1Ac]-AQYVLDER[Oxi]DDMK.2.1.True" updatedrts="37.0094235053352" scores="116516322.287339" fdr="0.732160637238633" recomputedscores="-0.764987053599052" predictedrts="35.4281685816692" irts="36.8218568820078" pwhh="1.9645761901863317">
            <fragment mz="1033.494873046875" charge="1" ion="b8" responses="486.020513414472" signaltonoises="17.6636694084136" noises="4.20465585304934" />
            <fragment mz="861.39886474609375" charge="1" ion="b7" responses="137.397956971927" signaltonoises="7.00164683831845" noises="6.16517908811224" />
            <fragment mz="732.35626220703125" charge="1" ion="b6" responses="1872.36408600744" signaltonoises="17.5457994342785" noises="5.33442402987608" />
            <fragment mz="1263.548828125" charge="1" ion="b10" responses="153.975742690288" signaltonoises="13.0196855144337" noises="2.69685530528034" />
            <fragment mz="1148.5218505859375" charge="1" ion="b9" responses="71.3559444846013" signaltonoises="12.038435602587" noises="2.64996742355176" />
            <fragment mz="508.20718383789063" charge="1" ion="y4" responses="742.115883194085" signaltonoises="20.7816959587558" noises="4.04704424133965" />
          </peptide>
        </decoy>
      </peptide>
      <peptide id="sp|P62258|1433E_HUMAN.EAAENSLVAYK.2.1.False" updatedrts="33.4423064761565" scores="31753863334446.3" fdr="0" recomputedscores="4.05644355289847" predictedrts="33.6180604974448" irts="33.2740683031936" pwhh="6.9872205524892665">
        <fragment mz="794.4406738" charge="1" ion="y7" responses="40028.2202665009" signaltonoises="222.257950038932" noises="12.2219149081349" />
        <fragment mz="814.394104" charge="1" ion="b8" responses="0" signaltonoises="1" noises="14.938441350459" />
        <fragment mz="994.5203857" charge="1" ion="y9" responses="22838.2446750957" signaltonoises="164.149811621879" noises="10.3357262315677" />
        <fragment mz="680.3977661" charge="1" ion="y6" responses="19985.639627155" signaltonoises="124.976783755751" noises="12.3745067250374" />
        <fragment mz="923.4832764" charge="1" ion="y8" responses="16501.2179333153" signaltonoises="85.7317559854996" noises="13.7550264316658" />
        <fragment mz="885.4312134" charge="1" ion="b9" responses="0" signaltonoises="1" noises="10.35612222045" />
        <decoy>
          <peptide id="sp|P62258|1433E_HUMAN.YAVLSNEAAEK.2.1.True" updatedrts="33.4339748843182" scores="20145159568.1207" fdr="0.0873328088119591" recomputedscores="0.858817693356921" predictedrts="33.6180604974448" irts="33.2657818561482" pwhh="3.1100657808832981">
            <fragment mz="748.34716796875" charge="1" ion="y7" responses="0" signaltonoises="1" noises="14.4008643028189" />
            <fragment mz="848.41485595703125" charge="1" ion="b8" responses="747.855630590976" signaltonoises="7.45847726832533" noises="11.2556044493564" />
            <fragment mz="960.4996337890625" charge="1" ion="y9" responses="153.561795239618" signaltonoises="3.89052080674257" noises="14.3730530809547" />
            <fragment mz="661.31512451171875" charge="1" ion="y6" responses="742.309040755298" signaltonoises="9.89714447299304" noises="12.3759903757067" />
            <fragment mz="861.43121337890625" charge="1" ion="y8" responses="0" signaltonoises="1" noises="11.8598835897498" />
            <fragment mz="919.45196533203125" charge="1" ion="b9" responses="331.873021617979" signaltonoises="5.23552676164836" noises="11.7289133866041" />
          </peptide>
        </decoy>
      </peptide>
      <peptide id="sp|P62258|1433E_HUMAN.[1Ac]-MDDREDLVYQAK.2.0.9999.False" updatedrts="43.2980969803597" scores="1.43278998600801E+15" fdr="0" recomputedscores="6.59825303034323" predictedrts="42.9508100709747" irts="43.0764551326629" pwhh="7.2987117750837882">
        <fragment mz="1016.435364" charge="1" ion="b8" responses="41028.9708062233" signaltonoises="222.216608037921" noises="12.6355783131301" />
        <fragment mz="804.2828369" charge="1" ion="b6" responses="28710.3161005709" signaltonoises="290.705629901919" noises="7.83407028526422" />
        <fragment mz="917.3669434" charge="1" ion="b7" responses="24104.1093021674" signaltonoises="222.709900520116" noises="8.7312427644266" />
        <fragment mz="1179.498657" charge="1" ion="b9" responses="19256.1071340514" signaltonoises="157.605452535235" noises="8.99839664603168" />
        <fragment mz="1307.557251" charge="1" ion="b10" responses="12991.5824324836" signaltonoises="185.998875582911" noises="4.87550906782916" />
        <fragment mz="1236.621948" charge="1" ion="y10" responses="0" signaltonoises="1" noises="7.277779536494" />
        <decoy>
          <peptide id="sp|P62258|1433E_HUMAN.[1Ac]-AQYVLDERDDMK.2.0.9999.True" updatedrts="42.9091545509705" scores="25397243.8983986" fdr="0.983596011579286" recomputedscores="-1.15314291749194" predictedrts="42.9508100709747" irts="42.6896201907432" pwhh="1.9912030343885185">
            <fragment mz="1017.5" charge="1" ion="b8" responses="312.150742992919" signaltonoises="6.69497122988309" noises="7.89824246313689" />
            <fragment mz="732.35626220703125" charge="1" ion="b6" responses="233.513563540493" signaltonoises="5.59846940182407" noises="11.4460688068016" />
            <fragment mz="861.39886474609375" charge="1" ion="b7" responses="0" signaltonoises="1" noises="8.81313611648186" />
            <fragment mz="1132.5269775390625" charge="1" ion="b9" responses="0" signaltonoises="1" noises="7.35227540371692" />
            <fragment mz="1247.5538330078125" charge="1" ion="b10" responses="30.5275189593257" signaltonoises="5.76292233742426" noises="2.60636620486594" />
            <fragment mz="1283.5936279296875" charge="1" ion="y10" responses="196.9280833178" signaltonoises="12.0743958112003" noises="4.09518981872504" />
          </peptide>
        </decoy>
      </peptide>
      <peptide id="sp|P62258|1433E_HUMAN.GNDRK[AAS]EAAENSLVAYK.3.0.9999.False" updatedrts="33.4449642740794" scores="666321709755974" fdr="0" recomputedscores="5.37833094506988" predictedrts="33.3619326668747" irts="33.2767116998186" pwhh="6.9872205524892665">
        <fragment mz="794.4406738" charge="1" ion="y7" responses="40028.2202665009" signaltonoises="246.90663061353" noises="11.0018015566548" />
        <fragment mz="680.3977661" charge="1" ion="y6" responses="19985.639627155" signaltonoises="136.154959392268" noises="11.3585730403215" />
        <fragment mz="923.4832764" charge="1" ion="y8" responses="16409.7258845411" signaltonoises="91.6719738133374" noises="12.8340465071944" />
        <fragment mz="1194.600098" charge="1" ion="y11" responses="0" signaltonoises="1" noises="0.171097787679251" />
        <fragment mz="994.5203857" charge="1" ion="y9" responses="22838.2446750957" signaltonoises="179.579328928305" noises="9.44767710188134" />
        <fragment mz="480.2816467" charge="1" ion="y4" responses="17665.30792702" signaltonoises="152.532246575705" noises="8.21813015518155" />
        <decoy>
          <peptide id="sp|P62258|1433E_HUMAN.YAVLSNEAAEK[AAS]RDNGK.3.0.9999.True" updatedrts="31.5752073858171" scores="169974626.737035" fdr="0.959354838709677" recomputedscores="-1.12473962509241" predictedrts="33.3619326668747" irts="31.4170861032725" pwhh="5.260359078019869">
            <fragment mz="872.45843505859375" charge="1" ion="y7" responses="834.606099527995" signaltonoises="7.83345137147812" noises="13.1690241472252" />
            <fragment mz="743.4158935546875" charge="1" ion="y6" responses="148.482286114686" signaltonoises="5.89740817338883" noises="13.6094862077358" />
            <fragment mz="943.49554443359375" charge="1" ion="y8" responses="430.492317516198" signaltonoises="3.56818764018191" noises="15.7900640401817" />
            <fragment mz="1257.6181640625" charge="1" ion="y11" responses="155.39999164447" signaltonoises="705.695598317638" noises="0.0499810909090909" />
            <fragment mz="1014.5326538085938" charge="1" ion="y9" responses="187.452194277301" signaltonoises="4.36751497789406" noises="7.66554107739208" />
            <fragment mz="433.20413208007813" charge="1" ion="y4" responses="0" signaltonoises="1" noises="11.6102421817549" />
          </peptide>
        </decoy>
      </peptide>
      <peptide id="sp|P62258|1433E_HUMAN.IISSIEQ[Dea]KEENKGGEDKLK.4.0.9999.False" updatedrts="26.3678666666667" scores="48545350.5758042" fdr="0.923972824328696" recomputedscores="-1.06993088982595" predictedrts="24.3282536091769" irts="26.2379613988472" pwhh="2.113527955499253">
        <fragment mz="640.6567383" charge="3" ion="y17" responses="105.24572385719" signaltonoises="5.34109168020074" noises="7.71396929249617" />
        <fragment mz="746.4042969" charge="1" ion="y7" responses="180.721569485768" signaltonoises="6.73810611070679" noises="6.68548765618858" />
        <fragment mz="678.3514404" charge="3" ion="y18" responses="540.936094156176" signaltonoises="11.580380088499" noises="6.21008753456429" />
        <fragment mz="1374.72229" charge="1" ion="y12" responses="38.8406232744973" signaltonoises="330.484680254878" noises="0.0499810909090909" />
        <fragment mz="611.6460571" charge="3" ion="y16" responses="38.7976269195273" signaltonoises="320.995339685387" noises="0.0514413805692373" />
        <fragment mz="1246.627319" charge="1" ion="y11" responses="0" signaltonoises="1" noises="0.0499810909090909" />
        <decoy>
          <peptide id="sp|P62258|1433E_HUMAN.LKDEGGKNEEKQ[Dea]EISSIIK.4.0.9999.True" updatedrts="22.2826670521846" scores="11790428.6301127" fdr="1" recomputedscores="-1.63385104499858" predictedrts="24.3282536091769" irts="22.1748974691021" pwhh="5.048542452670115">
            <fragment mz="635.653076171875" charge="3" ion="y17" responses="77.6817793022763" signaltonoises="128.416490103589" noises="0.146025202850545" />
            <fragment mz="789.47161865234375" charge="1" ion="y7" responses="77.0698228273863" signaltonoises="330.484677885518" noises="0.0499810909090909" />
            <fragment mz="678.3514404296875" charge="3" ion="y18" responses="1821.86538232995" signaltonoises="26.574224397474" noises="6.38664611407068" />
            <fragment mz="1418.7373046875" charge="1" ion="y12" responses="38.84487418819" signaltonoises="330.484680254878" noises="0.0499810909090909" />
            <fragment mz="597.310791015625" charge="3" ion="y16" responses="83.3750263579195" signaltonoises="4.46403568622305" noises="6.5639588082182" />
            <fragment mz="1304.6943359375" charge="1" ion="y11" responses="0" signaltonoises="1" noises="0.0499810909090909" />
          </peptide>
        </decoy>
      </peptide>
      <peptide id="sp|P62258|1433E_HUMAN.LIC[CAM]C[CAM]DILDVLDKHLIPAANTGESK.4.0.9997.False" updatedrts="77.8656565799448" scores="205882715170.483" fdr="0.00272851296043656" recomputedscores="1.80459456632074" predictedrts="78.2080919169741" irts="77.4567101514115" pwhh="7.124283217848479">
        <fragment mz="874.4265137" charge="1" ion="y9" responses="20330.105337195" signaltonoises="73.1692469017474" noises="16.8300688264733" />
        <fragment mz="987.5105591" charge="1" ion="y10" responses="3054.35151210694" signaltonoises="15.0802434686031" noises="11.5879860428151" />
        <fragment mz="706.3366089" charge="1" ion="y7" responses="3930.45411855714" signaltonoises="32.9096722081471" noises="10.4222443707141" />
        <fragment mz="798.3996582" charge="2" ion="b13" responses="2318.29614578479" signaltonoises="14.781535704924" noises="10.4199214589745" />
        <fragment mz="777.3737183" charge="1" ion="y8" responses="4808.11624675146" signaltonoises="30.0310270402451" noises="11.2608114978672" />
        <fragment mz="437.7168884" charge="2" ion="y9" responses="6147.16655897233" signaltonoises="115.630029378668" noises="3.74413579765864" />
        <decoy>
          <peptide id="sp|P62258|1433E_HUMAN.SEGTNAAPILHKDLVDLIDC[CAM]C[CAM]ILK.4.0.9997.True" updatedrts="77.8303" scores="19798012.1661865" fdr="1" recomputedscores="-2.21240373395095" predictedrts="78.2080919169741" irts="77.4215451513602" pwhh="1.1773345272936586">
            <fragment mz="1149.564208984375" charge="1" ion="y9" responses="86.8216879951352" signaltonoises="9.76054106823198" noises="3.79504159822168" />
            <fragment mz="1248.6326904296875" charge="1" ion="y10" responses="108.19676083065" signaltonoises="13.5666674591529" noises="2.53329590890377" />
            <fragment mz="921.4532470703125" charge="1" ion="y7" responses="193.700144150279" signaltonoises="6.02695603645063" noises="12.5471198303138" />
            <fragment mz="667.83856201171875" charge="2" ion="b13" responses="56.8055008829731" signaltonoises="3.7572006386973" noises="4.11528979845073" />
            <fragment mz="1034.537353515625" charge="1" ion="y8" responses="531.168326216352" signaltonoises="8.65446885289386" noises="9.47654162793457" />
            <fragment mz="575.2857666015625" charge="2" ion="y9" responses="0" signaltonoises="1" noises="10.8836403210623" />
          </peptide>
        </decoy>
      </peptide>
    </protein>
    <protein id="sp|P13489|RINI_HUMAN">
      <peptide id="sp|P13489|RINI_HUMAN.LDDC[CAM]GLTEAR.2.1.False" updatedrts="30.5659718850641" scores="98373933138940.7" fdr="0" recomputedscores="4.61654639955792" predictedrts="30.3190648648778" irts="30.4133191526464" pwhh="6.0630759183922409">
        <fragment mz="921.4094849" charge="1" ion="y8" responses="15526.1708110301" signaltonoises="110.010634646033" noises="9.47580477271647" />
        <fragment mz="646.3518677" charge="1" ion="y6" responses="18106.6490738381" signaltonoises="92.7288512302666" noises="14.9754234031431" />
        <fragment mz="806.3825073" charge="1" ion="y7" responses="4562.74538146379" signaltonoises="47.6099595845772" noises="12.2421698094751" />
        <fragment mz="674.2813721" charge="1" ion="b6" responses="160.848931379762" signaltonoises="9.55399680101979" noises="8.11149786120827" />
        <fragment mz="1036.436401" charge="1" ion="y9" responses="9794.23661448912" signaltonoises="152.377363226" noises="4.6290178315326" />
        <fragment mz="904.3717041" charge="1" ion="b8" responses="875.639021618591" signaltonoises="34.2618937346404" noises="3.72740496028266" />
        <decoy>
          <peptide id="sp|P13489|RINI_HUMAN.AETLGC[CAM]DDLR.2.1.True" updatedrts="30.3160333333333" scores="93694526968.0795" fdr="0.0139009556907037" recomputedscores="1.54083761127213" predictedrts="30.3190648648778" irts="30.1647348948319" pwhh="1.8717439536308536">
            <fragment mz="949.44073486328125" charge="1" ion="y8" responses="343.2154290663" signaltonoises="10.729277757568" noises="7.44100334175265" />
            <fragment mz="735.30902099609375" charge="1" ion="y6" responses="0" signaltonoises="1" noises="14.076318332219" />
            <fragment mz="848.39306640625" charge="1" ion="y7" responses="167.153331068109" signaltonoises="6.35120488123197" noises="7.97421056382048" />
            <fragment mz="632.27081298828125" charge="1" ion="b6" responses="0" signaltonoises="1" noises="9.91539559241084" />
            <fragment mz="1078.4833984375" charge="1" ion="y9" responses="22.3075490354373" signaltonoises="3.16840397674763" noises="3.80574405986174" />
            <fragment mz="862.32470703125" charge="1" ion="b8" responses="77.6999911793176" signaltonoises="7.35415443442017" noises="2.55004851390296" />
          </peptide>
        </decoy>
      </peptide>
      <peptide id="sp|P13489|RINI_HUMAN.ELTVSNNDINEAGVR.2.0.9999.False" updatedrts="39.1469869140171" scores="1168323350218.88" fdr="0" recomputedscores="3.6966686385142" predictedrts="38.7386062127911" irts="38.9478378873349" pwhh="6.5341745054668436">
        <fragment mz="1188.560303" charge="1" ion="y11" responses="9104.31045632109" signaltonoises="156.255339294194" noises="4.79301506456156" />
        <fragment mz="1101.52832" charge="1" ion="y10" responses="3526.63463113545" signaltonoises="67.5304888040584" noises="5.07326367799982" />
        <fragment mz="987.4854126" charge="1" ion="y9" responses="2222.97035892785" signaltonoises="23.0597506984101" noises="7.04366205616621" />
        <fragment mz="1100.521851" charge="1" ion="b10" responses="688.13766363645" signaltonoises="12.3802724253401" noises="4.45301487788897" />
        <fragment mz="873.4424438" charge="1" ion="y8" responses="2021.5529331465" signaltonoises="35.3956197997608" noises="4.31060549554805" />
        <fragment mz="645.3314819" charge="1" ion="y6" responses="3382.0838883055" signaltonoises="37.0955820565078" noises="8.48317440184822" />
        <decoy>
          <peptide id="sp|P13489|RINI_HUMAN.VGAENIDNNSVTLER.2.0.9999.True" updatedrts="39.9223476862869" scores="62116289.7531379" fdr="0.637310924369748" recomputedscores="-0.596894502204287" predictedrts="38.7386062127911" irts="39.7189973614474" pwhh="4.1567218969065562">
            <fragment mz="1274.633544921875" charge="1" ion="y11" responses="0" signaltonoises="1" noises="0.157590868608502" />
            <fragment mz="1160.590576171875" charge="1" ion="y10" responses="233.087256644314" signaltonoises="23.6308107893738" noises="2.19160575344116" />
            <fragment mz="1047.5064697265625" charge="1" ion="y9" responses="348.415284377317" signaltonoises="7.38959546204585" noises="6.77390331049983" />
            <fragment mz="1014.4486694335938" charge="1" ion="b10" responses="138.661424053426" signaltonoises="10.4693716312807" noises="4.7310851227744" />
            <fragment mz="932.4796142578125" charge="1" ion="y8" responses="109.83310791642" signaltonoises="7.16068676155146" noises="4.14579915476696" />
            <fragment mz="704.39373779296875" charge="1" ion="y6" responses="0" signaltonoises="1" noises="2.69856091365918" />
          </peptide>
        </decoy>
      </peptide>
      <peptide id="sp|P13489|RINI_HUMAN.WAELLPLLQQC[CAM]QVVR.3.0.9997.False" updatedrts="78.4936960329364" scores="2490701429523.7" fdr="0" recomputedscores="3.86246169629922" predictedrts="78.476456050041" irts="78.0813465679188" pwhh="9.7012402060322689">
        <fragment mz="789.4035645" charge="1" ion="y6" responses="4715.21613486028" signaltonoises="26.8172254423579" noises="18.4633866428417" />
        <fragment mz="661.3450317" charge="1" ion="y5" responses="6472.2827388524" signaltonoises="24.9921114779128" noises="15.1290793835806" />
        <fragment mz="917.4621582" charge="1" ion="y7" responses="9353.78470383693" signaltonoises="22.7500370623582" noises="23.740454098813" />
        <fragment mz="1240.683105" charge="1" ion="y10" responses="742.222996825097" signaltonoises="1258.9821006988" noises="0.0893963560377257" />
        <fragment mz="823.4712524" charge="1" ion="b7" responses="3812.07123508853" signaltonoises="35.1004289386081" noises="8.89897891100755" />
        <fragment mz="1030.546265" charge="1" ion="y8" responses="1727.9168178669" signaltonoises="19.6924514625106" noises="9.91085130960408" />
        <decoy>
          <peptide id="sp|P13489|RINI_HUMAN.VVQC[CAM]QQLLPLLEAWR.3.0.9997.True" updatedrts="79.325010559976" scores="916674.300360086" fdr="1" recomputedscores="-2.61447627999942" predictedrts="78.476456050041" irts="78.9081566109614" pwhh="7.2692394345700508">
            <fragment mz="787.44610595703125" charge="1" ion="y6" responses="0" signaltonoises="1" noises="14.3593433270431" />
            <fragment mz="674.362060546875" charge="1" ion="y5" responses="238.770599510038" signaltonoises="4.14810668311419" noises="22.004339342641" />
            <fragment mz="884.49884033203125" charge="1" ion="y7" responses="2391.43996784113" signaltonoises="9.46979024835314" noises="24.0178091116237" />
            <fragment mz="1238.7255859375" charge="1" ion="y10" responses="38.8500000000005" signaltonoises="197.876955995338" noises="0.0834760407789478" />
            <fragment mz="856.4345703125" charge="1" ion="b7" responses="238.866983971179" signaltonoises="4.3069008741532" noises="10.6432375701497" />
            <fragment mz="997.58294677734375" charge="1" ion="y8" responses="439.218402176388" signaltonoises="14.2623029834882" noises="3.89230754027852" />
          </peptide>
        </decoy>
      </peptide>
      <peptide id="sp|P13489|RINI_HUMAN.VNPALAELNLR.2.0.9994.False" updatedrts="53.5623164261667" scores="36904203792175.6" fdr="0" recomputedscores="2.76407760592761" predictedrts="53.3701171645729" irts="53.285057828454" pwhh="7.9069053498755668">
        <fragment mz="996.5836792" charge="1" ion="y9" responses="33064.9984450715" signaltonoises="200.905892659553" noises="10.4597773074456" />
        <fragment mz="715.409729" charge="1" ion="y6" responses="24432.4709056826" signaltonoises="86.8628531638123" noises="21.3638894460475" />
        <fragment mz="828.4937744" charge="1" ion="y7" responses="21273.420778418" signaltonoises="95.7579779059953" noises="14.6143792971121" />
        <fragment mz="899.5308838" charge="1" ion="y8" responses="12786.3310235096" signaltonoises="55.3340154911386" noises="14.2709055249045" />
        <fragment mz="644.3726196" charge="1" ion="y5" responses="8753.85467677228" signaltonoises="31.6452996441564" noises="20.137312713641" />
        <fragment mz="311.1713867" charge="1" ion="b3" responses="444.764288198643" signaltonoises="6.49109916183949" noises="21.5917387266164" />
        <decoy>
          <peptide id="sp|P13489|RINI_HUMAN.LNLEALAPNVR.2.0.9994.True" updatedrts="55.5808582084252" scores="8708112.52081847" fdr="1" recomputedscores="-3.88227645311352" predictedrts="53.3701171645729" irts="55.2926621269327" pwhh="5.2052988200384123">
            <fragment mz="982.5679931640625" charge="1" ion="y9" responses="178.475530216521" signaltonoises="3.75627461528955" noises="18.5182494072951" />
            <fragment mz="669.40423583984375" charge="1" ion="y6" responses="0" signaltonoises="1" noises="10.6393592337293" />
            <fragment mz="740.44134521484375" charge="1" ion="y7" responses="326.194226673204" signaltonoises="6.29615052864313" noises="16.1255003736826" />
            <fragment mz="869.48394775390625" charge="1" ion="y8" responses="938.646388734929" signaltonoises="7.17175904132132" noises="18.6563838522211" />
            <fragment mz="556.3201904296875" charge="1" ion="y5" responses="391.029290859032" signaltonoises="5.33841991760223" noises="13.4569367701221" />
            <fragment mz="341.21832275390625" charge="1" ion="b3" responses="227.271187700094" signaltonoises="5.45544983410248" noises="18.62322122443" />
          </peptide>
        </decoy>
      </peptide>
      <peptide id="sp|P13489|RINI_HUMAN.LSLQN[Dea]C[CAM]C[CAM]LTGAGC[CAM]GVLSSTLR.3.0.9971.False" updatedrts="63.5586" scores="5785576815.57794" fdr="0.105263157894737" recomputedscores="0.775963342981309" predictedrts="62.8028283810143" irts="63.2271764648023" pwhh="1.6979487860557707">
        <fragment mz="832.4887085" charge="1" ion="y8" responses="74.5557452941429" signaltonoises="4.17688083420575" noises="9.64844448796868" />
        <fragment mz="1049.540771" charge="1" ion="y10" responses="230.470509761886" signaltonoises="5.15399761628557" noises="14.7579328524837" />
        <fragment mz="1219.544556" charge="1" ion="b11" responses="140.353770401649" signaltonoises="3.86857348583774" noises="13.7287547897917" />
        <fragment mz="775.4672241" charge="1" ion="y7" responses="0" signaltonoises="1" noises="14.6643046207657" />
        <fragment mz="990.4382935" charge="1" ion="b8" responses="195.628423314174" signaltonoises="5.77377722291878" noises="12.1350154604481" />
        <fragment mz="1278.647095" charge="1" ion="y13" responses="211.045468476122" signaltonoises="4.40248733203622" noises="10.8854102851419" />
        <decoy>
          <peptide id="sp|P13489|RINI_HUMAN.LTSSLVGC[CAM]GAGTLC[CAM]C[CAM]N[Dea]QLSLR.3.0.9971.True" updatedrts="63.0223848275086" scores="14143709.3351084" fdr="1" recomputedscores="-1.84638932464856" predictedrts="62.8028283810143" irts="62.6938667782429" pwhh="7.3568031960576956">
            <fragment mz="1051.4659423828125" charge="1" ion="y8" responses="729.579684489611" signaltonoises="7.97120111590531" noises="11.1675538638128" />
            <fragment mz="1265.59765625" charge="1" ion="y10" responses="248.516385562778" signaltonoises="5.40147057967857" noises="9.171902998272" />
            <fragment mz="1003.4877319335938" charge="1" ion="b11" responses="4318.67462490796" signaltonoises="23.0691643580199" noises="13.5948115516377" />
            <fragment mz="891.435302734375" charge="1" ion="y7" responses="0" signaltonoises="1" noises="14.5216579578355" />
            <fragment mz="818.40765380859375" charge="1" ion="b8" responses="320.062716679267" signaltonoises="7.05706043507849" noises="11.3464794813763" />
            <fragment mz="1450.677734375" charge="1" ion="y13" responses="236.525632226115" signaltonoises="12.2750302155827" noises="3.97536428014747" />
          </peptide>
        </decoy>
      </peptide>
      <peptide id="sp|P13489|RINI_HUMAN.VLC[CAM]QGLKDSPC[CAM]QLEALKLESC[CAM]GVTSDNC[CAM]R.4.0.9948.False" updatedrts="51.6590775746186" scores="568960.127788676" fdr="1" recomputedscores="-2.6202920559386" predictedrts="52.498896448592" irts="51.3921316908912" pwhh="1.9041664924252146">
        <fragment mz="946.4457397" charge="3" ion="y25" responses="167.050401332839" signaltonoises="4.18149721469838" noises="7.85867853871288" />
        <fragment mz="1284.494385" charge="1" ion="y11" responses="103.132778803005" signaltonoises="6.65972502914582" noises="2.89737663991539" />
        <fragment mz="1155.451782" charge="1" ion="y10" responses="0" signaltonoises="1" noises="5.51006662200119" />
        <fragment mz="908.3890381" charge="1" ion="y8" responses="251.010814016885" signaltonoises="8.91105354705906" noises="7.71322026724747" />
        <fragment mz="1001.508423" charge="1" ion="b9" responses="0" signaltonoises="1" noises="12.7050116882156" />
        <fragment mz="976.4642334" charge="2" ion="y17" responses="618.114439271649" signaltonoises="10.2578862188865" noises="10.7295267459377" />
        <decoy>
          <peptide id="sp|P13489|RINI_HUMAN.VC[CAM]NDSTVGC[CAM]SELKLAELQC[CAM]PSDKLGQC[CAM]LR.4.0.9948.True" updatedrts="52.3267879763779" scores="766162.46941053" fdr="1" recomputedscores="-2.49105301425106" predictedrts="52.498896448592" irts="52.0562240988329" pwhh="1.0095430711550417">
            <fragment mz="950.469970703125" charge="3" ion="y25" responses="127.48485512283" signaltonoises="3.24236400235319" noises="10.3966697968434" />
            <fragment mz="1333.6351318359375" charge="1" ion="y11" responses="208.074437526074" signaltonoises="12.1321923204097" noises="2.90675944092889" />
            <fragment mz="1173.6044921875" charge="1" ion="y10" responses="77.5769828435615" signaltonoises="5.13768423538023" noises="3.64758731660991" />
            <fragment mz="989.5196533203125" charge="1" ion="y8" responses="764.050631845156" signaltonoises="10.3326671106182" noises="8.43902689946838" />
            <fragment mz="993.37646484375" charge="1" ion="b9" responses="179.628462957311" signaltonoises="10.2777490331292" noises="3.05078981999183" />
            <fragment mz="1008.5219116210938" charge="2" ion="y17" responses="79.2320427739602" signaltonoises="5.91760740956435" noises="7.11304909055901" />
          </peptide>
        </decoy>
      </peptide>
    </protein>
    <protein id="sp|P62241|RS8_HUMAN">
      <peptide id="sp|P62241|RS8_HUMAN.[PGQ]-QWYESHYALPLGR.2.1.False" updatedrts="65.2053742313036" scores="68219442552.4116" fdr="0" recomputedscores="2.00767555686865" predictedrts="65.0902729163777" irts="64.8650276375881" pwhh="7.3958894101584924">
        <fragment mz="977.3787842" charge="1" ion="b7" responses="2787.34580161974" signaltonoises="25.2681783824822" noises="6.05425169056881" />
        <fragment mz="1048.415894" charge="1" ion="b8" responses="3137.14693938475" signaltonoises="31.3579659286209" noises="8.4641416060173" />
        <fragment mz="926.5206909" charge="1" ion="y8" responses="1855.33951599289" signaltonoises="32.1627720465957" noises="7.84494653321891" />
        <fragment mz="1013.552673" charge="1" ion="y9" responses="1874.38056921496" signaltonoises="20.9402667791965" noises="13.9733830348269" />
        <fragment mz="1142.595337" charge="1" ion="y10" responses="217.796803292207" signaltonoises="5.00498840132187" noises="12.1595652786516" />
        <fragment mz="442.2772522" charge="1" ion="y4" responses="8550.78524746192" signaltonoises="46.4643153088942" noises="14.2797434497226" />
        <decoy>
          <peptide id="sp|P62241|RS8_HUMAN.[PGQ]-QGLPLAYHSEYWR.2.1.True" updatedrts="67.0751166666667" scores="1303830.30881373" fdr="1" recomputedscores="-2.61637257019596" predictedrts="65.0902729163777" irts="66.724638859548" pwhh="4.7878283942766195">
            <fragment mz="726.382080078125" charge="1" ion="b7" responses="1081.19683301477" signaltonoises="9.02224457361937" noises="14.2773689903923" />
            <fragment mz="863.4410400390625" charge="1" ion="b8" responses="0" signaltonoises="1" noises="36.5078658645567" />
            <fragment mz="1111.49560546875" charge="1" ion="y8" responses="193.188839570066" signaltonoises="4.50423696442502" noises="14.398235910834" />
            <fragment mz="1224.57958984375" charge="1" ion="y9" responses="404.950083322741" signaltonoises="5.63368335231342" noises="10.1583093496491" />
            <fragment mz="1321.6324462890625" charge="1" ion="y10" responses="140.037357768882" signaltonoises="3.19839589835557" noises="12.8435580234397" />
            <fragment mz="653.30419921875" charge="1" ion="y4" responses="135.455015705405" signaltonoises="3.12104893821504" noises="23.4597178249355" />
          </peptide>
        </decoy>
      </peptide>
      <peptide id="sp|P62241|RS8_HUMAN.IIDVVYNASNNELVR.3.1.False" updatedrts="54.9498917182194" scores="123026178618640" fdr="0" recomputedscores="4.84095701007587" predictedrts="54.5865785698168" irts="54.6651145333843" pwhh="7.8312869109315928">
        <fragment mz="831.4318848" charge="1" ion="y7" responses="19093.9198087001" signaltonoises="67.889379269083" noises="21.632764661471" />
        <fragment mz="744.3999023" charge="1" ion="y6" responses="13813.5119936324" signaltonoises="40.1595532313728" noises="26.9835790018144" />
        <fragment mz="630.3569336" charge="1" ion="y5" responses="9154.92518954201" signaltonoises="27.3297917284638" noises="25.4056550120391" />
        <fragment mz="817.4454346" charge="1" ion="b7" responses="3684.31330127974" signaltonoises="16.3133078263232" noises="20.5847980571101" />
        <fragment mz="902.4689941" charge="1" ion="y8" responses="8966.05369799904" signaltonoises="31.4485776422001" noises="16.0407326589755" />
        <fragment mz="1179.575317" charge="1" ion="y10" responses="5264.87643536502" signaltonoises="31.6878266840463" noises="8.09969150009441" />
        <decoy>
          <peptide id="sp|P62241|RS8_HUMAN.VLENNSANYVVDIIR.3.1.True" updatedrts="54.3022833333333" scores="1805267181.68236" fdr="0.352857649982251" recomputedscores="-0.00409938819922423" predictedrts="54.5865785698168" irts="54.0210152193868" pwhh="5.1913614552737908">
            <fragment mz="877.51416015625" charge="1" ion="y7" responses="182.67977541325" signaltonoises="7.73194036592148" noises="9.61455804605059" />
            <fragment mz="714.45086669921875" charge="1" ion="y6" responses="1283.17471324814" signaltonoises="9.11758169852974" noises="11.7838926501405" />
            <fragment mz="615.3824462890625" charge="1" ion="y5" responses="1760.1979570989" signaltonoises="12.7861932525108" noises="15.4613308643392" />
            <fragment mz="728.35736083984375" charge="1" ion="b7" responses="0" signaltonoises="1" noises="26.1694010812194" />
            <fragment mz="991.55712890625" charge="1" ion="y8" responses="150.667169716937" signaltonoises="3.31459735465016" noises="10.2981764184261" />
            <fragment mz="1149.626220703125" charge="1" ion="y10" responses="240.281354556928" signaltonoises="9.84996940850275" noises="5.25542526587781" />
          </peptide>
        </decoy>
      </peptide>
      <peptide id="sp|P62241|RS8_HUMAN.LDVGNFSWGSEC[CAM]C[CAM]TR.2.0.9999.False" updatedrts="57.6970571849154" scores="72140884301889.9" fdr="0" recomputedscores="5.28552391684454" predictedrts="57.4898399131709" irts="57.3973944634041" pwhh="7.9129101504564447">
        <fragment mz="1142.435303" charge="1" ion="y9" responses="10258.5113529955" signaltonoises="71.501976351453" noises="8.20314292976918" />
        <fragment mz="1055.40332" charge="1" ion="y8" responses="6825.73906730257" signaltonoises="88.0551994788859" noises="6.32284995445667" />
        <fragment mz="1289.503784" charge="1" ion="y10" responses="2014.16990983474" signaltonoises="57.6125281752919" noises="3.73211167374747" />
        <fragment mz="1460.568115" charge="1" ion="y12" responses="2953.01809640007" signaltonoises="76.9614029236943" noises="2.64264364145453" />
        <fragment mz="646.319519" charge="1" ion="b6" responses="1329.77315629716" signaltonoises="11.1205709567483" noises="10.2613318316624" />
        <fragment mz="869.3240356" charge="1" ion="y7" responses="11076.0281477199" signaltonoises="75.8137538081899" noises="9.38437853139018" />
        <decoy>
          <peptide id="sp|P62241|RS8_HUMAN.TC[CAM]C[CAM]ESGWSFNGVDLR.2.0.9999.True" updatedrts="56.9762879993805" scores="21814817.8768888" fdr="1" recomputedscores="-1.2708091699303" predictedrts="57.4898399131709" irts="56.6805307711045" pwhh="1.4455503416895208">
            <fragment mz="1093.54248046875" charge="1" ion="y9" responses="274.919879479978" signaltonoises="5.02610527660564" noises="9.41195862115316" />
            <fragment mz="907.46319580078125" charge="1" ion="y8" responses="0" signaltonoises="1" noises="7.54086632165099" />
            <fragment mz="1150.56396484375" charge="1" ion="y10" responses="136.154873837061" signaltonoises="3.28187963318338" noises="12.0522278322873" />
            <fragment mz="1366.6385498046875" charge="1" ion="y12" responses="113.907458089533" signaltonoises="5.48792593967917" noises="8.0780591429493" />
            <fragment mz="695.21234130859375" charge="1" ion="b6" responses="169.345692849033" signaltonoises="20.0835115617365" noises="2.46729467677967" />
            <fragment mz="820.43115234375" charge="1" ion="y7" responses="281.623396011829" signaltonoises="5.65717708134518" noises="9.66138396127254" />
          </peptide>
        </decoy>
      </peptide>
      <peptide id="sp|P62241|RS8_HUMAN.ISSLLEEQFQQGK.2.0.9999.False" updatedrts="50.214126967922" scores="6744442117595.35" fdr="0" recomputedscores="4.3805692228371" predictedrts="50.0290636410082" irts="49.9550105598895" pwhh="6.3014689991163415">
        <fragment mz="993.463623" charge="1" ion="y8" responses="27488.0572281642" signaltonoises="110.37551591032" noises="16.5095431360414" />
        <fragment mz="1106.547607" charge="1" ion="y9" responses="19242.0450368873" signaltonoises="127.695707346902" noises="10.6050948053188" />
        <fragment mz="864.4210205" charge="1" ion="y7" responses="14134.7403410062" signaltonoises="68.8037567996524" noises="15.0002876700514" />
        <fragment mz="1219.631714" charge="1" ion="y10" responses="3545.97991392353" signaltonoises="19.5017829018469" noises="10.140260530248" />
        <fragment mz="900.4672852" charge="1" ion="b8" responses="2085.70255840334" signaltonoises="13.1810728732553" noises="17.4914867670433" />
        <fragment mz="1047.535645" charge="1" ion="b9" responses="0" signaltonoises="1" noises="12.6118789834907" />
        <decoy>
          <peptide id="sp|P62241|RS8_HUMAN.GQQFQEELLSSIK.2.0.9999.True" updatedrts="49.4795709198439" scores="14005727.8393108" fdr="1" recomputedscores="-1.29653467332553" predictedrts="50.0290636410082" irts="49.2244347092647" pwhh="5.4491399242839309">
            <fragment mz="918.51422119140625" charge="1" ion="y8" responses="763.409422736786" signaltonoises="9.93159624566116" noises="10.0255319498027" />
            <fragment mz="1046.5728759765625" charge="1" ion="y9" responses="0" signaltonoises="1" noises="9.56667812994364" />
            <fragment mz="789.47161865234375" charge="1" ion="y7" responses="218.503870997313" signaltonoises="10.7209940783499" noises="3.60608078972302" />
            <fragment mz="1193.6412353515625" charge="1" ion="y10" responses="121.272431764023" signaltonoises="3.944344500699" noises="4.75034536780593" />
            <fragment mz="960.442138671875" charge="1" ion="b8" responses="0" signaltonoises="1" noises="16.3670674798698" />
            <fragment mz="1073.5262451171875" charge="1" ion="b9" responses="64.9997176723528" signaltonoises="3.49992262252567" noises="8.78565903260838" />
          </peptide>
        </decoy>
      </peptide>
      <peptide id="sp|P62241|RS8_HUMAN.NC[CAM]IVLIDSTPYR.2.0.9999.False" updatedrts="53.2034681397232" scores="37113084409940.6" fdr="0" recomputedscores="3.68533968802613" predictedrts="52.7509119967289" irts="52.9281539641408" pwhh="7.9402662592078315">
        <fragment mz="1063.578247" charge="1" ion="y9" responses="28237.1559661945" signaltonoises="158.072244767982" noises="10.7976572781287" />
        <fragment mz="964.5098267" charge="1" ion="y8" responses="27888.6323934181" signaltonoises="113.386713372378" noises="14.9779454325681" />
        <fragment mz="851.4257813" charge="1" ion="y7" responses="26442.2019720478" signaltonoises="90.3421721633776" noises="18.1253654237292" />
        <fragment mz="1176.662354" charge="1" ion="y10" responses="13812.7149622884" signaltonoises="134.903475228183" noises="6.09453555511092" />
        <fragment mz="388.164917" charge="1" ion="b3" responses="24732.3162465658" signaltonoises="86.1661839975109" noises="17.9142533798114" />
        <fragment mz="487.2333374" charge="1" ion="b4" responses="6448.9289460406" signaltonoises="33.3512622692084" noises="17.0881730934006" />
        <decoy>
          <peptide id="sp|P62241|RS8_HUMAN.YPTSDILVIC[CAM]NR.2.0.9999.True" updatedrts="54.6359962177174" scores="4932327.73355793" fdr="1" recomputedscores="-3.22680523867063" predictedrts="52.7509119967289" irts="54.352919878005" pwhh="4.5407474662272156">
            <fragment mz="1089.5721435546875" charge="1" ion="y9" responses="0" signaltonoises="1" noises="12.5464556377058" />
            <fragment mz="1002.5401000976563" charge="1" ion="y8" responses="2012.12302216566" signaltonoises="15.2568640472144" noises="13.8748074795065" />
            <fragment mz="887.51312255859375" charge="1" ion="y7" responses="140.175386556882" signaltonoises="4.77228684132237" noises="7.78376085203949" />
            <fragment mz="1190.6197509765625" charge="1" ion="y10" responses="196.197558177797" signaltonoises="4.07112801199615" noises="10.5449966103295" />
            <fragment mz="362.17105102539063" charge="1" ion="b3" responses="703.183290484963" signaltonoises="7.75584908180991" noises="9.5486913868166" />
            <fragment mz="449.20306396484375" charge="1" ion="b4" responses="84.51218909795" signaltonoises="3.11976367975718" noises="14.6428605069301" />
          </peptide>
        </decoy>
      </peptide>
      <peptide id="sp|P62241|RS8_HUMAN.QWYESHYALPLGR.3.0.9999.False" updatedrts="53.4541050195502" scores="106937095165612" fdr="0" recomputedscores="4.8073131866774" predictedrts="53.1250693712678" irts="53.1774327661555" pwhh="5.5329979847422059">
        <fragment mz="626.3984375" charge="1" ion="y6" responses="23111.4540949671" signaltonoises="126.39904585047" noises="15.0891009159524" />
        <fragment mz="789.461731" charge="1" ion="y7" responses="18241.7276964617" signaltonoises="71.2937945515779" noises="16.5221218026298" />
        <fragment mz="1305.658569" charge="1" ion="y11" responses="0" signaltonoises="1" noises="0.12296845892879" />
        <fragment mz="555.3613281" charge="1" ion="y5" responses="9501.98306347147" signaltonoises="81.0338648832358" noises="9.91549345261624" />
        <fragment mz="1065.442505" charge="1" ion="b8" responses="0" signaltonoises="1" noises="8.33225205387131" />
        <fragment mz="746.3726196" charge="2" ion="y12" responses="1126.53092870321" signaltonoises="6.84441988212084" noises="23.3408561326169" />
        <decoy>
          <peptide id="sp|P62241|RS8_HUMAN.GLPLAYHSEYWQR.3.0.9999.True" updatedrts="53.0770675562915" scores="1915157164.11755" fdr="0.31586503948313" recomputedscores="0.0833071307072896" predictedrts="53.1250693712678" irts="52.802438283218" pwhh="3.3397973601196531">
            <fragment mz="868.394775390625" charge="1" ion="y6" responses="328.125351085223" signaltonoises="4.25252865127009" noises="13.5959511546832" />
            <fragment mz="1005.4537353515625" charge="1" ion="y7" responses="1083.53365336164" signaltonoises="13.1283223495961" noises="8.58233268042273" />
            <fragment mz="1449.69091796875" charge="1" ion="y11" responses="0" signaltonoises="1" noises="0.0499810909090909" />
            <fragment mz="781.36279296875" charge="1" ion="y5" responses="8759.50288151518" signaltonoises="28.3854571699147" noises="23.3215165718172" />
            <fragment mz="839.4410400390625" charge="1" ion="b8" responses="503.963262244659" signaltonoises="4.41359042750766" noises="19.4587849022007" />
            <fragment mz="781.89117431640625" charge="2" ion="y12" responses="242.882811059677" signaltonoises="20.7933744711134" noises="2.5179110618256" />
          </peptide>
        </decoy>
      </peptide>
    </protein>
    <protein id="sp|Q14974|IMB1_HUMAN">
      <peptide id="sp|Q14974|IMB1_HUMAN.GALQYLVPILTQTLTK.3.1.False" updatedrts="91.9773786493338" scores="241753910117.098" fdr="0" recomputedscores="4.03765772439698" predictedrts="92.2674325596466" irts="91.4919677489747" pwhh="11.358097761455062">
        <fragment mz="804.4825439" charge="1" ion="y7" responses="8509.1828456957" signaltonoises="166.704461666436" noises="2.52840330774921" />
        <fragment mz="745.4243164" charge="1" ion="b7" responses="3424.97314943802" signaltonoises="50.4969401578016" noises="4.35367827618099" />
        <fragment mz="1014.619385" charge="1" ion="y9" responses="6398.63056494022" signaltonoises="128.80533091799" noises="2.33317165694264" />
        <fragment mz="691.3984985" charge="1" ion="y6" responses="5639.62370513671" signaltonoises="77.8368643256669" noises="4.14145747062114" />
        <fragment mz="917.5665894" charge="1" ion="y8" responses="1193.54843120282" signaltonoises="585.27721321948" noises="0.212892291913975" />
        <fragment mz="646.355896" charge="1" ion="b6" responses="2261.66132688819" signaltonoises="25.1602089084629" noises="8.96983632276324" />
        <decoy>
          <peptide id="sp|Q14974|IMB1_HUMAN.TLTQTLIPVLYQLAGK.3.1.True" updatedrts="93.9995380686391" scores="38249738.1923945" fdr="0.265402843601896" recomputedscores="0.236912684213966" predictedrts="92.2674325596466" irts="93.5031700823069" pwhh="5.2458462346620456">
            <fragment mz="792.46142578125" charge="1" ion="y7" responses="130.292722296514" signaltonoises="375.250181885988" noises="0.0499810909090909" />
            <fragment mz="771.4610595703125" charge="1" ion="b7" responses="0" signaltonoises="1" noises="0.865448182883847" />
            <fragment mz="988.58258056640625" charge="1" ion="y9" responses="0" signaltonoises="1" noises="0.0499810909090909" />
            <fragment mz="679.37738037109375" charge="1" ion="y6" responses="87.4919248453253" signaltonoises="3.96815447541954" noises="7.57199086066984" />
            <fragment mz="891.52984619140625" charge="1" ion="y8" responses="77.7040053080232" signaltonoises="13.9673391342133" noises="1.18261502357227" />
            <fragment mz="658.37701416015625" charge="1" ion="b6" responses="232.936608834232" signaltonoises="16.331124013979" noises="2.15954159504037" />
          </peptide>
        </decoy>
      </peptide>
      <peptide id="sp|Q14974|IMB1_HUMAN.AAVENLPTFLVELSR.3.1.False" updatedrts="82.5465050090528" scores="46556315809394.1" fdr="0" recomputedscores="4.89496963920551" predictedrts="82.6753276673777" irts="82.112195368215" pwhh="8.5281769103946328">
        <fragment mz="603.3460693" charge="1" ion="y5" responses="18579.2435267575" signaltonoises="102.605033478942" noises="10.63188582106" />
        <fragment mz="1056.572388" charge="1" ion="b10" responses="1473.02190280863" signaltonoises="38.6020314297898" noises="2.52459533739687" />
        <fragment mz="716.4301147" charge="1" ion="y6" responses="9697.94058799362" signaltonoises="75.5937948441168" noises="8.61931891725345" />
        <fragment mz="943.4883423" charge="1" ion="b9" responses="4420.47617326497" signaltonoises="30.518628163836" noises="7.00912899031491" />
        <fragment mz="964.5462036" charge="1" ion="y8" responses="1028.37229141107" signaltonoises="528.472271268645" noises="0.177484320722972" />
        <fragment mz="863.4985352" charge="1" ion="y7" responses="3328.68969341409" signaltonoises="48.8824095836217" noises="4.06990046792863" />
        <decoy>
          <peptide id="sp|Q14974|IMB1_HUMAN.SLEVLFTPLNEVAAR.3.1.True" updatedrts="84.206841493697" scores="79986511.3669087" fdr="0.833769633507853" recomputedscores="-0.919677227591661" predictedrts="82.6753276673777" irts="83.7635353071699" pwhh="1.7416563501856719">
            <fragment mz="545.30419921875" charge="1" ion="y5" responses="259.061792246781" signaltonoises="7.68087820616485" noises="10.7936878935956" />
            <fragment mz="1114.6142578125" charge="1" ion="b10" responses="0" signaltonoises="1" noises="1.2215968256242" />
            <fragment mz="659.34710693359375" charge="1" ion="y6" responses="0" signaltonoises="1" noises="7.76969640919884" />
            <fragment mz="1000.5713500976563" charge="1" ion="b9" responses="0" signaltonoises="1" noises="0.0499810909090909" />
            <fragment mz="869.48394775390625" charge="1" ion="y8" responses="100.629260266186" signaltonoises="6.22307382495997" noises="4.3975529547708" />
            <fragment mz="772.43115234375" charge="1" ion="y7" responses="87.4664990691807" signaltonoises="3.5229203550083" noises="11.2303126927241" />
          </peptide>
        </decoy>
      </peptide>
      <peptide id="sp|Q14974|IMB1_HUMAN.LLETTDRPDGHQNNLR.4.1.False" updatedrts="25.2240359781919" scores="1049050509491.16" fdr="0" recomputedscores="2.98525227087003" predictedrts="25.6386238602056" irts="25.100328565533" pwhh="5.7101223504741387">
        <fragment mz="551.5960083" charge="3" ion="y14" responses="14230.7619009753" signaltonoises="261.469451717461" noises="4.65243364165209" />
        <fragment mz="644.3474731" charge="1" ion="y5" responses="11460.8005083214" signaltonoises="71.2971871176365" noises="14.4711448120888" />
        <fragment mz="1523.730957" charge="1" ion="y13" responses="0" signaltonoises="1" noises="-1" />
        <fragment mz="939.9744873" charge="2" ion="y16" responses="0" signaltonoises="1" noises="0.0499810909090909" />
        <fragment mz="516.2888794" charge="1" ion="y4" responses="5200.88794302905" signaltonoises="43.5512408495287" noises="9.45081559329331" />
        <fragment mz="589.2907104" charge="3" ion="y15" responses="7138.75071609838" signaltonoises="49.2799393471008" noises="11.994273392129" />
        <decoy>
          <peptide id="sp|Q14974|IMB1_HUMAN.LNNQHGDPRDTTELLR.4.1.True" updatedrts="26.3653166666667" scores="18601190.5803566" fdr="1" recomputedscores="-1.81854639415931" predictedrts="25.6386238602056" irts="26.2354252160413" pwhh="6.4365168226366523">
            <fragment mz="551.27642822265625" charge="3" ion="y14" responses="1058.2378759014" signaltonoises="10.9746530093981" noises="10.9091857824249" />
            <fragment mz="631.37738037109375" charge="1" ion="y5" responses="214.744936224558" signaltonoises="19.1764482865497" noises="2.60915887534396" />
            <fragment mz="1537.771728515625" charge="1" ion="y13" responses="0" signaltonoises="1" noises="-1" />
            <fragment mz="939.9744873046875" charge="2" ion="y16" responses="38.840623274497" signaltonoises="330.484680254878" noises="0.0499810909090909" />
            <fragment mz="530.32965087890625" charge="1" ion="y4" responses="696.93994857353" signaltonoises="19.1140291641015" noises="4.37970225182961" />
            <fragment mz="589.29071044921875" charge="3" ion="y15" responses="146.848743848421" signaltonoises="3.37076521610797" noises="11.2767178023265" />
          </peptide>
        </decoy>
      </peptide>
      <peptide id="sp|Q14974|IMB1_HUMAN.LAATNALLNSLEFTK.2.0.9999.False" updatedrts="71.2000404141364" scores="5616133682565.97" fdr="0" recomputedscores="4.03443893816031" predictedrts="71.1031034838848" irts="70.8272116767683" pwhh="7.5019024467283666">
        <fragment mz="951.5145874" charge="1" ion="y8" responses="11342.4756199968" signaltonoises="43.2830214499841" noises="20.0605083791737" />
        <fragment mz="838.430481" charge="1" ion="y7" responses="10302.0619648518" signaltonoises="35.0829572976964" noises="15.5338041605999" />
        <fragment mz="1064.598633" charge="1" ion="y9" responses="11964.2238251116" signaltonoises="60.6711425968147" noises="12.7198994944932" />
        <fragment mz="1249.678711" charge="1" ion="y11" responses="5176.4228788615" signaltonoises="51.4296911691594" noises="6.5313351997271" />
        <fragment mz="1421.763428" charge="1" ion="y13" responses="2365.94835490912" signaltonoises="16.5559939769649" noises="8.6967308980199" />
        <fragment mz="1350.726318" charge="1" ion="y12" responses="1898.86856171295" signaltonoises="21.3434467476931" noises="9.31127212341688" />
        <decoy>
          <peptide id="sp|Q14974|IMB1_HUMAN.TFELSNLLANTAALK.2.0.9999.True" updatedrts="71.9927807455989" scores="1019723798.80282" fdr="0.242579699523635" recomputedscores="0.287546145570902" predictedrts="71.1031034838848" irts="71.6156565388018" pwhh="2.0677037079915275">
            <fragment mz="801.48291015625" charge="1" ion="y8" responses="0" signaltonoises="1" noises="17.0682990763729" />
            <fragment mz="688.3988037109375" charge="1" ion="y7" responses="0" signaltonoises="1" noises="10.377063191197" />
            <fragment mz="914.56695556640625" charge="1" ion="y9" responses="61.0755400023929" signaltonoises="3.85581438219006" noises="4.28104182522408" />
            <fragment mz="1115.641845703125" charge="1" ion="y11" responses="0" signaltonoises="1" noises="7.9450476963326" />
            <fragment mz="1357.7685546875" charge="1" ion="y13" responses="67.281386266846" signaltonoises="6.47163580511693" noises="2.72371941597655" />
            <fragment mz="1228.7259521484375" charge="1" ion="y12" responses="61.0909141800065" signaltonoises="4.02157255508137" noises="4.10527787831271" />
          </peptide>
        </decoy>
      </peptide>
      <peptide id="sp|Q14974|IMB1_HUMAN.AAVEN[Dea]LPTFLVELSR.3.0.9999.False" updatedrts="82.5425865209158" scores="257979319720.179" fdr="0" recomputedscores="2.6385759268984" predictedrts="82.958964555985" irts="82.1082981124353" pwhh="8.5281769103946328">
        <fragment mz="603.3460693" charge="1" ion="y5" responses="18579.2435267575" signaltonoises="95.8095003100755" noises="11.3859794392376" />
        <fragment mz="716.4301147" charge="1" ion="y6" responses="9519.37936867612" signaltonoises="73.6672096422665" noises="8.77435177286455" />
        <fragment mz="1061.598999" charge="1" ion="y9" responses="2272.71946708006" signaltonoises="1646.92324025672" noises="0.145710088042287" />
        <fragment mz="797.4039307" charge="1" ion="b8" responses="709.858931497941" signaltonoises="27.2231843209166" noises="5.24139868376972" />
        <fragment mz="504.2776489" charge="1" ion="y4" responses="14926.1527491727" signaltonoises="54.0880581436446" noises="14.5869976928356" />
        <fragment mz="375.2350464" charge="1" ion="y3" responses="3561.32712880099" signaltonoises="42.0852741712713" noises="7.78781589149513" />
        <decoy>
          <peptide id="sp|Q14974|IMB1_HUMAN.SLEVLFTPLN[Dea]EVAAR.3.0.9999.True" updatedrts="83.0018384135253" scores="426467864.832664" fdr="0.39493136219641" recomputedscores="-0.112641986893411" predictedrts="82.958964555985" irts="82.5650615452218" pwhh="5.2151878540560856">
            <fragment mz="545.30419921875" charge="1" ion="y5" responses="72.9758570656306" signaltonoises="3.12910538250643" noises="12.6062897865961" />
            <fragment mz="660.33111572265625" charge="1" ion="y6" responses="222.161484978388" signaltonoises="6.8939368053128" noises="7.12267139204452" />
            <fragment mz="971.515625" charge="1" ion="y9" responses="38.7833656099683" signaltonoises="62.8572277710934" noises="0.26265353137317" />
            <fragment mz="887.4873046875" charge="1" ion="b8" responses="621.82781365176" signaltonoises="6.62469734059898" noises="9.96076991851735" />
            <fragment mz="416.2615966796875" charge="1" ion="y4" responses="110.272804959174" signaltonoises="3.38278398971929" noises="9.06216795260804" />
            <fragment mz="317.19317626953125" charge="1" ion="y3" responses="496.178276644585" signaltonoises="4.69928858467698" noises="13.1217029855568" />
          </peptide>
        </decoy>
      </peptide>
      <peptide id="sp|Q14974|IMB1_HUMAN.PMIHELLTEGRR.3.0.9931.False" updatedrts="39.8883599479395" scores="115256894.304786" fdr="0.950290510006456" recomputedscores="-1.11199408162791" predictedrts="37.8665811383881" irts="39.685193785915" pwhh="7.3276061465621689">
        <fragment mz="721.3701782" charge="1" ion="b6" responses="3696.7467635899" signaltonoises="18.7210548891403" noises="17.4497800073485" />
        <fragment mz="731.4158325" charge="1" ion="y6" responses="749.000470429237" signaltonoises="7.77845413148827" noises="33.0774432948415" />
        <fragment mz="618.3317871" charge="1" ion="y5" responses="12578.6676835017" signaltonoises="28.3686275832737" noises="30.8268731923756" />
        <fragment mz="973.5425415" charge="1" ion="y8" responses="167.147876903804" signaltonoises="18.7892716022027" noises="2.69550634423111" />
        <fragment mz="388.2415161" charge="1" ion="y3" responses="304.861238261049" signaltonoises="6.55914780636362" noises="12.8494200052668" />
        <fragment mz="175.1189575" charge="1" ion="y1" responses="10379.4073911675" signaltonoises="20.6079213859732" noises="44.8723333691872" />
        <decoy>
          <peptide id="sp|Q14974|IMB1_HUMAN.RGETLLEHIMPR.3.0.9931.True" updatedrts="36.2614672563883" scores="88627609.3327471" fdr="1" recomputedscores="-1.3235628462373" predictedrts="37.8665811383881" irts="36.0779534396031" pwhh="7.4693722391337749">
            <fragment mz="670.38824462890625" charge="1" ion="b6" responses="3017.1497321623" signaltonoises="15.6113016746123" noises="22.000530142815" />
            <fragment mz="782.39776611328125" charge="1" ion="y6" responses="340.96833225914" signaltonoises="6.31970196616211" noises="14.1916272614727" />
            <fragment mz="653.35516357421875" charge="1" ion="y5" responses="8971.24823657619" signaltonoises="28.1333266574184" noises="19.7800451782206" />
            <fragment mz="1008.56591796875" charge="1" ion="y8" responses="233.317748814186" signaltonoises="17.9567117231887" noises="2.75962054380933" />
            <fragment mz="403.21218872070313" charge="1" ion="y3" responses="137.944956800195" signaltonoises="4.3063620969062" noises="17.3150422179285" />
            <fragment mz="175.11895751953125" charge="1" ion="y1" responses="656.009767372365" signaltonoises="5.18904262773547" noises="34.9765266119792" />
          </peptide>
        </decoy>
      </peptide>
    </protein>
    <protein id="sp|Q14315|FLNC_HUMAN">
      <peptide id="sp|Q14315|FLNC_HUMAN.LYAQDADGC[CAM]PIDIK.2.1.False" updatedrts="43.9255931997882" scores="958386278934.154" fdr="0" recomputedscores="2.34308663967333" predictedrts="43.5068027213188" irts="43.7005512591222" pwhh="5.3292982433184779">
        <fragment mz="1103.503784" charge="1" ion="y10" responses="3965.40205477334" signaltonoises="37.5130250793287" noises="8.79436748947772" />
        <fragment mz="994.3934937" charge="1" ion="b9" responses="391.636064884746" signaltonoises="11.2167819028431" noises="4.16599710277961" />
        <fragment mz="917.4396973" charge="1" ion="y8" responses="2048.93344398776" signaltonoises="19.1690372313241" noises="9.11385429665404" />
        <fragment mz="1302.599487" charge="1" ion="y12" responses="1755.9641606624" signaltonoises="48.5385088812133" noises="3.88325521488284" />
        <fragment mz="988.4768066" charge="1" ion="y9" responses="1992.74534584901" signaltonoises="22.9825614409846" noises="8.64469096235708" />
        <fragment mz="802.4127808" charge="1" ion="y7" responses="1809.10819010269" signaltonoises="17.1441005045722" noises="10.4733362555994" />
        <decoy>
          <peptide id="sp|Q14315|FLNC_HUMAN.IDIPC[CAM]GDADQAYLK.2.1.True" updatedrts="44.1883790061686" scores="420570591.129454" fdr="0.886939571150097" recomputedscores="-1.0146150468075" predictedrts="43.5068027213188" irts="43.9619131586407" pwhh="2.2426254212124532">
            <fragment mz="1140.4990234375" charge="1" ion="y10" responses="26.9529708181062" signaltonoises="4.25052751803886" noises="3.42761536147308" />
            <fragment mz="957.39825439453125" charge="1" ion="b9" responses="87.4873928502375" signaltonoises="4.4954499455251" noises="6.68321663756059" />
            <fragment mz="923.4468994140625" charge="1" ion="y8" responses="0" signaltonoises="1" noises="8.34726725942784" />
            <fragment mz="1350.6358642578125" charge="1" ion="y12" responses="271.796225645683" signaltonoises="20.8455256802851" noises="2.69865160564226" />
            <fragment mz="980.46832275390625" charge="1" ion="y9" responses="160.975718681469" signaltonoises="6.74972698723781" noises="7.33821012829965" />
            <fragment mz="808.419921875" charge="1" ion="y7" responses="0" signaltonoises="1" noises="4.01788989705429" />
          </peptide>
        </decoy>
      </peptide>
      <peptide id="sp|Q14315|FLNC_HUMAN.GPGLSQAFVGQK.2.0.9992.False" updatedrts="39.3964376058432" scores="22019246252787.7" fdr="0" recomputedscores="4.21706836446106" predictedrts="38.8625075732416" irts="39.1959369287172" pwhh="6.5614331706748059">
        <fragment mz="864.4573975" charge="1" ion="y8" responses="12991.8952868882" signaltonoises="84.0481565338055" noises="11.2535993803899" />
        <fragment mz="977.5414429" charge="1" ion="y9" responses="3541.89456478517" signaltonoises="27.0322940827984" noises="12.0502563053499" />
        <fragment mz="649.3667603" charge="1" ion="y6" responses="3635.33628087362" signaltonoises="34.9620092805567" noises="10.7873889322197" />
        <fragment mz="777.425354" charge="1" ion="y7" responses="3715.51260859529" signaltonoises="20.6392613861625" noises="16.2895128599339" />
        <fragment mz="914.4730225" charge="1" ion="b10" responses="526.632767190144" signaltonoises="3.95772779183372" noises="18.3756463954574" />
        <fragment mz="1034.562866" charge="1" ion="y10" responses="4540.6956422608" signaltonoises="44.9532694826263" noises="7.39914442065532" />
        <decoy>
          <peptide id="sp|Q14315|FLNC_HUMAN.QGVFAQSLGPGK.2.0.9992.True" updatedrts="37.3472108756564" scores="18379332.5419003" fdr="1" recomputedscores="-1.85691808744993" predictedrts="38.8625075732416" irts="37.1578139489306" pwhh="3.7678130430697867">
            <fragment mz="757.4202880859375" charge="1" ion="y8" responses="193.452254728578" signaltonoises="4.68334479295697" noises="13.4996354060281" />
            <fragment mz="904.48870849609375" charge="1" ion="y9" responses="141.195888774258" signaltonoises="6.78653890244007" noises="11.2461010151603" />
            <fragment mz="558.3245849609375" charge="1" ion="y6" responses="563.128181791351" signaltonoises="5.36566132957768" noises="14.7007186833225" />
            <fragment mz="686.3831787109375" charge="1" ion="y7" responses="1152.04956761169" signaltonoises="6.24396976775316" noises="20.4895816466873" />
            <fragment mz="985.5101318359375" charge="1" ion="b10" responses="240.224154718107" signaltonoises="4.83748984597274" noises="14.4373025064802" />
            <fragment mz="1003.55712890625" charge="1" ion="y10" responses="0" signaltonoises="1" noises="9.20229939745079" />
          </peptide>
        </decoy>
      </peptide>
      <peptide id="sp|Q14315|FLNC_HUMAN.AFGPGLEPTGC[CAM]IVDKPAEFTIDAR.3.0.9969.False" updatedrts="62.9285573251954" scores="735824844.562244" fdr="0.275335997094079" recomputedscores="0.196057974061398" predictedrts="62.8199109430045" irts="62.6005476809544" pwhh="5.5799167574585438">
        <fragment mz="1019.515625" charge="1" ion="y9" responses="12069.0186156858" signaltonoises="89.1354980872743" noises="11.1354869728954" />
        <fragment mz="1009.996216" charge="2" ion="y18" responses="1338.98261691575" signaltonoises="39.5334778818701" noises="3.6740994325147" />
        <fragment mz="1158.564453" charge="2" ion="b22" responses="732.034760690729" signaltonoises="14.1537983902496" noises="11.4109642717087" />
        <fragment mz="1044.508911" charge="2" ion="b20" responses="0" signaltonoises="1" noises="14.4078352929263" />
        <fragment mz="1147.610596" charge="1" ion="y10" responses="4395.27076927635" signaltonoises="33.3805475914992" noises="10.8722136940161" />
        <fragment mz="922.4628906" charge="1" ion="y8" responses="1223.69863830671" signaltonoises="13.403160564246" noises="11.7030529780638" />
        <decoy>
          <peptide id="sp|Q14315|FLNC_HUMAN.ADITFEAPKDVIC[CAM]GTPELGPGFAR.3.0.9969.True" updatedrts="62.8031527139404" scores="6392482151.30007" fdr="0.0456026058631922" recomputedscores="1.13495305078764" predictedrts="62.8199109430045" irts="62.4758225755257" pwhh="5.8730863110005567">
            <fragment mz="943.49957275390625" charge="1" ion="y9" responses="1593.06859106482" signaltonoises="14.5063716442493" noises="11.3010993201115" />
            <fragment mz="942.9854736328125" charge="2" ion="y18" responses="61.1082821526993" signaltonoises="4.0834356444995" noises="4.04376237738691" />
            <fragment mz="1158.564453125" charge="2" ion="b22" responses="68.7640993386256" signaltonoises="3.5018720769985" noises="10.6171302697645" />
            <fragment mz="1056.51953125" charge="2" ion="b20" responses="338.954606185334" signaltonoises="4.70914207087454" noises="12.4353593861112" />
            <fragment mz="1044.5472412109375" charge="1" ion="y10" responses="211.998745136486" signaltonoises="3.40955083368772" noises="13.2107844926845" />
            <fragment mz="846.44683837890625" charge="1" ion="y8" responses="269.204594891453" signaltonoises="3.60663826685651" noises="18.9365680290839" />
          </peptide>
        </decoy>
      </peptide>
      <peptide id="sp|Q14315|FLNC_HUMAN.VSGPGVEPHGVLR.3.0.9953.False" updatedrts="31.61829246738" scores="3670542.00198831" fdr="1" recomputedscores="-3.24780285276033" predictedrts="30.889123733129" irts="31.459937727998" pwhh="4.6917166169250777">
        <fragment mz="626.3143921" charge="1" ion="b7" responses="777.726119780601" signaltonoises="8.39958501825767" noises="12.6196596868645" />
        <fragment mz="678.404541" charge="1" ion="y6" responses="202.336518357344" signaltonoises="3.15245764983169" noises="13.3688613772974" />
        <fragment mz="807.4471436" charge="1" ion="y7" responses="205.718403160155" signaltonoises="4.09496122139855" noises="8.48679057436841" />
        <fragment mz="1117.611328" charge="1" ion="y11" responses="38.8499918772961" signaltonoises="330.48467081685" noises="0.0499810909090909" />
        <fragment mz="602.8252563" charge="2" ion="y12" responses="0" signaltonoises="1" noises="9.34191747554604" />
        <fragment mz="1060.589844" charge="1" ion="y10" responses="89.5122987420431" signaltonoises="336.147408903072" noises="0.0499810909090909" />
        <decoy>
          <peptide id="sp|Q14315|FLNC_HUMAN.LVGHPEVGPGSVR.3.0.9953.True" updatedrts="30.9375161657725" scores="372157521856.092" fdr="0.00539083557951483" recomputedscores="1.74377278129536" predictedrts="30.889123733129" irts="30.7828502178844" pwhh="7.4675945109451085">
            <fragment mz="732.4039306640625" charge="1" ion="b7" responses="0" signaltonoises="1" noises="8.59975354886879" />
            <fragment mz="572.3150634765625" charge="1" ion="y6" responses="1744.40231401668" signaltonoises="13.5160522365585" noises="15.2959206658882" />
            <fragment mz="671.38348388671875" charge="1" ion="y7" responses="100.770589472053" signaltonoises="3.96064788813207" noises="10.6133504632739" />
            <fragment mz="1091.5592041015625" charge="1" ion="y11" responses="155.390614475259" signaltonoises="334.500905290175" noises="0.0987619741542716" />
            <fragment mz="595.81744384765625" charge="2" ion="y12" responses="2601.77478793804" signaltonoises="19.4000427101793" noises="12.1382993536822" />
            <fragment mz="1034.5377197265625" charge="1" ion="y10" responses="155.381235634129" signaltonoises="197.300931073751" noises="0.0950780704069635" />
          </peptide>
        </decoy>
      </peptide>
      <peptide id="sp|Q14315|FLNC_HUMAN.VHVQPAVDTSGVK.3.0.9498.False" updatedrts="26.1422195548513" scores="894620088824513" fdr="0" recomputedscores="4.89798065229098" predictedrts="26.2824222868066" irts="26.0135369575989" pwhh="6.5384962327474492">
        <fragment mz="632.3515015" charge="1" ion="b6" responses="4320.76461803367" signaltonoises="29.5243002192498" noises="11.1137769591293" />
        <fragment mz="705.3777466" charge="1" ion="y7" responses="10731.4347799491" signaltonoises="98.9015026118476" noises="8.74756421319073" />
        <fragment mz="464.2615967" charge="1" ion="b4" responses="12290.4603768463" signaltonoises="114.596143518444" noises="8.68274917923366" />
        <fragment mz="606.3093262" charge="1" ion="y6" responses="9042.22823393924" signaltonoises="74.6151639848321" noises="10.0184920895321" />
        <fragment mz="561.3143311" charge="1" ion="b5" responses="231.152370755071" signaltonoises="7.66612745072686" noises="7.12210746085458" />
        <fragment mz="316.6793823" charge="2" ion="b6" responses="2511.33270051463" signaltonoises="117.255968976228" noises="2.53155817672194" />
        <decoy>
          <peptide id="sp|Q14315|FLNC_HUMAN.VGSTDVAPQVHVK.3.0.9498.True" updatedrts="24.9306720835639" scores="40535038.3460447" fdr="1" recomputedscores="-2.56172525171277" predictedrts="26.2824222868066" irts="24.8085542653674" pwhh="2.5467612348645745">
            <fragment mz="559.272216796875" charge="1" ion="b6" responses="142.863645128538" signaltonoises="4.40800266698059" noises="8.20153261957382" />
            <fragment mz="778.45697021484375" charge="1" ion="y7" responses="0" signaltonoises="1" noises="0.0752879182129416" />
            <fragment mz="345.17684936523438" charge="1" ion="b4" responses="183.71106330451" signaltonoises="7.17057156723148" noises="5.38384421201371" />
            <fragment mz="707.41986083984375" charge="1" ion="y6" responses="38.8192437329328" signaltonoises="97.759197559028" noises="0.168932032061513" />
            <fragment mz="460.20379638671875" charge="1" ion="b5" responses="0" signaltonoises="1" noises="7.50860267573673" />
            <fragment mz="280.13973999023438" charge="2" ion="b6" responses="56.9501794666191" signaltonoises="4.49800762255797" noises="3.50416205450605" />
          </peptide>
        </decoy>
      </peptide>
      <peptide id="sp|Q14315|FLNC_HUMAN.LGSFGSITR.2.0.9474.False" updatedrts="38.8986371348037" scores="21500812576249.5" fdr="0" recomputedscores="4.40180882239414" predictedrts="39.1095763170823" irts="38.700833793262" pwhh="8.4423550108814425">
        <fragment mz="533.3041992" charge="1" ion="y5" responses="18975.362940113" signaltonoises="47.2460539989293" noises="25.7170363858791" />
        <fragment mz="824.4260864" charge="1" ion="y8" responses="11082.5795931095" signaltonoises="47.0594398535869" noises="18.3767756995121" />
        <fragment mz="767.4046021" charge="1" ion="y7" responses="9575.22426486431" signaltonoises="41.5501512133861" noises="15.1306648021082" />
        <fragment mz="662.3508301" charge="1" ion="b7" responses="973.46030711156" signaltonoises="6.31020453100793" noises="21.4576095685166" />
        <fragment mz="680.3726196" charge="1" ion="y6" responses="6533.71256387087" signaltonoises="24.5776284290639" noises="20.5090102453701" />
        <fragment mz="763.3984985" charge="1" ion="b8" responses="2771.03222387382" signaltonoises="8.17347950103959" noises="30.0987403692847" />
        <decoy>
          <peptide id="sp|Q14315|FLNC_HUMAN.TISGFSGLR.2.0.9474.True" updatedrts="40.8736414925796" scores="6151821.57112664" fdr="1" recomputedscores="-2.36595211404994" predictedrts="39.1095763170823" irts="40.665136575119" pwhh="8.7284192536118361">
            <fragment mz="579.324951171875" charge="1" ion="y5" responses="541.522659613035" signaltonoises="3.62700749281936" noises="23.0551856225713" />
            <fragment mz="836.46246337890625" charge="1" ion="y8" responses="250.141085653585" signaltonoises="4.37993048813391" noises="10.2933893942147" />
            <fragment mz="723.37841796875" charge="1" ion="y7" responses="272.479412050487" signaltonoises="3.7543427004778" noises="15.1843065279916" />
            <fragment mz="650.31439208984375" charge="1" ion="b7" responses="590.401915954436" signaltonoises="4.34335699112217" noises="26.5648932054785" />
            <fragment mz="636.34637451171875" charge="1" ion="y6" responses="5911.07325765719" signaltonoises="23.9546001508149" noises="18.0270502949163" />
            <fragment mz="763.39849853515625" charge="1" ion="b8" responses="0" signaltonoises="1" noises="26.8241440033603" />
          </peptide>
        </decoy>
      </peptide>
    </protein>
    <protein id="sp|P82979|SARNP_HUMAN">
      <peptide id="sp|P82979|SARNP_HUMAN.FGIVTSSAGTGTTEDTEAK.2.1.False" updatedrts="38.8011738095161" scores="2498183730095.92" fdr="0" recomputedscores="3.78097612408409" predictedrts="38.9645303846098" irts="38.6038985737331" pwhh="6.33926592865497">
        <fragment mz="1109.495728" charge="1" ion="y11" responses="6492.71371735462" signaltonoises="146.464207489652" noises="4.02160305739364" />
        <fragment mz="1455.644531" charge="1" ion="y15" responses="6665.38507555811" signaltonoises="182.374730353927" noises="2.32789828161465" />
        <fragment mz="1267.564819" charge="1" ion="y13" responses="3947.46155055695" signaltonoises="95.7637022024082" noises="2.56065454950253" />
        <fragment mz="951.4265747" charge="1" ion="y9" responses="3462.70345798609" signaltonoises="129.45194863898" noises="2.46983001783426" />
        <fragment mz="1180.532837" charge="1" ion="y12" responses="3351.4445548443" signaltonoises="127.515460352625" noises="2.64311908901225" />
        <fragment mz="1354.596802" charge="1" ion="y14" responses="4499.61731472628" signaltonoises="2605.54025423406" noises="0.115107493366868" />
        <decoy>
          <peptide id="sp|P82979|SARNP_HUMAN.AETDETTGTGASSTVIGFK.2.1.True" updatedrts="40.4715833333333" scores="22887463.4631413" fdr="1" recomputedscores="-1.25705058750465" predictedrts="38.9645303846098" irts="40.2652569710228" pwhh="8.0447927240052657">
            <fragment mz="1067.5731201171875" charge="1" ion="y11" responses="38.8098697782644" signaltonoises="172.784404163324" noises="0.0955795728026078" />
            <fragment mz="1455.7325439453125" charge="1" ion="y15" responses="38.8214228085946" signaltonoises="330.42923922322" noises="0.0499810909090909" />
            <fragment mz="1225.642333984375" charge="1" ion="y13" responses="38.8448714174807" signaltonoises="315.109783325943" noises="0.0524197778740339" />
            <fragment mz="909.5040283203125" charge="1" ion="y9" responses="187.28724009201" signaltonoises="117.51499578872" noises="0.156682348014763" />
            <fragment mz="1124.5946044921875" charge="1" ion="y12" responses="38.849999999871" signaltonoises="330.484680254876" noises="0.0499810909090909" />
            <fragment mz="1326.68994140625" charge="1" ion="y14" responses="0" signaltonoises="1" noises="0.0499810909090909" />
          </peptide>
        </decoy>
      </peptide>
      <peptide id="sp|P82979|SARNP_HUMAN.FNVPVSLESK.2.1.False" updatedrts="49.9194475259923" scores="8.02362392164486E+15" fdr="0" recomputedscores="6.86174798155647" predictedrts="50.0546824567534" irts="49.661927840725" pwhh="7.6573481483645827">
        <fragment mz="759.4246826" charge="1" ion="y7" responses="88539.6662899803" signaltonoises="170.705564054059" noises="33.6807355582564" />
        <fragment mz="858.493103" charge="1" ion="y8" responses="16390.1992792389" signaltonoises="46.1442482648902" noises="23.356116853455" />
        <fragment mz="662.3719482" charge="1" ion="y6" responses="6552.63887965687" signaltonoises="17.2360654468204" noises="22.4444121880759" />
        <fragment mz="361.1870422" charge="1" ion="b3" responses="12951.7507445897" signaltonoises="40.1089282840148" noises="19.8618620590292" />
        <fragment mz="363.187439" charge="1" ion="y3" responses="4292.65504781298" signaltonoises="16.5492665139092" noises="18.8745808424819" />
        <fragment mz="262.1186218" charge="1" ion="b2" responses="67812.8953269631" signaltonoises="186.104188572086" noises="22.7097991977785" />
        <decoy>
          <peptide id="sp|P82979|SARNP_HUMAN.SELSVPVNFK.2.1.True" updatedrts="50.2978234875498" scores="33433072319.5744" fdr="0.0162880411487355" recomputedscores="1.47015840321952" predictedrts="50.0546824567534" irts="50.0382535692982" pwhh="7.8700238886810716">
            <fragment mz="790.44573974609375" charge="1" ion="y7" responses="2871.08184583651" signaltonoises="12.3640734645816" noises="24.1472217557983" />
            <fragment mz="903.52984619140625" charge="1" ion="y8" responses="0" signaltonoises="1" noises="14.9724821862691" />
            <fragment mz="703.41375732421875" charge="1" ion="y6" responses="3947.81335800367" signaltonoises="11.4682794566082" noises="28.6925012454868" />
            <fragment mz="330.16595458984375" charge="1" ion="b3" responses="3834.15910964842" signaltonoises="10.9464509285411" noises="21.8486991334047" />
            <fragment mz="408.22415161132813" charge="1" ion="y3" responses="1824.99922409146" signaltonoises="8.50635038483283" noises="19.6453485302422" />
            <fragment mz="217.08189392089844" charge="1" ion="b2" responses="417.546855320713" signaltonoises="4.23017000574574" noises="24.4545154634626" />
          </peptide>
        </decoy>
      </peptide>
      <peptide id="sp|P82979|SARNP_HUMAN.FGISSVPTK.2.0.9993.False" updatedrts="37.9652190612581" scores="1.99041046037975E+15" fdr="0" recomputedscores="6.37996612731961" predictedrts="38.1567132212541" irts="37.7724734525455" pwhh="8.1825060539134782">
        <fragment mz="618.3457031" charge="1" ion="y6" responses="72061.4276680674" signaltonoises="160.671076269453" noises="26.8880525364579" />
        <fragment mz="788.4512329" charge="1" ion="y8" responses="34164.6319534335" signaltonoises="134.732142448966" noises="15.1862044951172" />
        <fragment mz="591.3136597" charge="1" ion="b6" responses="3370.56125368368" signaltonoises="11.3421021794851" noises="22.5942377339863" />
        <fragment mz="731.4298096" charge="1" ion="y7" responses="22658.2852088543" signaltonoises="91.307786696391" noises="14.0091596731829" />
        <fragment mz="531.3136597" charge="1" ion="y5" responses="14995.4189909103" signaltonoises="48.2939711144916" noises="22.1865290857741" />
        <fragment mz="318.1812134" charge="1" ion="b3" responses="6975.40093878033" signaltonoises="37.8013512400417" noises="12.7273412360928" />
        <decoy>
          <peptide id="sp|P82979|SARNP_HUMAN.TPVSSIGFK.2.0.9993.True" updatedrts="39.6464835833722" scores="6830475.44808906" fdr="1" recomputedscores="-2.34658897954257" predictedrts="38.1567132212541" irts="39.4446280302424" pwhh="8.8057127537755768">
            <fragment mz="638.350830078125" charge="1" ion="y6" responses="949.817108308763" signaltonoises="8.34422869485301" noises="23.528200835968" />
            <fragment mz="834.47198486328125" charge="1" ion="y8" responses="260.363327019694" signaltonoises="5.42685554862752" noises="10.9697554552389" />
            <fragment mz="585.32427978515625" charge="1" ion="b6" responses="754.449090891088" signaltonoises="4.64576293631339" noises="27.1591136206971" />
            <fragment mz="737.419189453125" charge="1" ion="y7" responses="343.997593675539" signaltonoises="5.2428236630001" noises="10.2930496128121" />
            <fragment mz="551.31878662109375" charge="1" ion="y5" responses="5194.04142347468" signaltonoises="16.7910465802714" noises="20.137052408057" />
            <fragment mz="298.1761474609375" charge="1" ion="b3" responses="0" signaltonoises="1" noises="14.4240248842847" />
          </peptide>
        </decoy>
      </peptide>
      <peptide id="sp|P82979|SARNP_HUMAN.ITSEIPQTER.2.0.9992.False" updatedrts="27.6342643989915" scores="1544787046908.91" fdr="0" recomputedscores="2.69030862819651" predictedrts="27.4904077651772" irts="27.4974971455655" pwhh="5.7276311128308306">
        <fragment mz="630.3205566" charge="1" ion="y5" responses="20314.4349354298" signaltonoises="155.737634251532" noises="11.8925283603136" />
        <fragment mz="959.479248" charge="1" ion="y8" responses="16525.0993294575" signaltonoises="108.832744748917" noises="9.17656463744943" />
        <fragment mz="872.4472046" charge="1" ion="y7" responses="2098.71404129244" signaltonoises="39.3543452821673" noises="4.04597685585547" />
        <fragment mz="1060.526978" charge="1" ion="y9" responses="2582.66100658415" signaltonoises="66.1750222931706" noises="3.74577105477058" />
        <fragment mz="544.2977295" charge="1" ion="b5" responses="2513.17473451706" signaltonoises="16.4546989033249" noises="7.91712233373651" />
        <fragment mz="302.171051" charge="1" ion="b3" responses="0" signaltonoises="1" noises="0.110771573057174" />
        <decoy>
          <peptide id="sp|P82979|SARNP_HUMAN.ETQPIESTIR.2.0.9992.True" updatedrts="25.7512704127994" scores="79671216.2251213" fdr="1" recomputedscores="-1.69217758197727" predictedrts="27.4904077651772" irts="25.624706176404" pwhh="5.6417719304028582">
            <fragment mz="605.3253173828125" charge="1" ion="y5" responses="203.220780315374" signaltonoises="9.42049372089642" noises="5.16876896414876" />
            <fragment mz="943.520751953125" charge="1" ion="y8" responses="0" signaltonoises="1" noises="2.37899941282916" />
            <fragment mz="815.462158203125" charge="1" ion="y7" responses="194.23613451189" signaltonoises="401.080502429813" noises="0.123564958554896" />
            <fragment mz="1044.568359375" charge="1" ion="y9" responses="194.26155915583" signaltonoises="289.470647771904" noises="0.114127225601725" />
            <fragment mz="569.29296875" charge="1" ion="b5" responses="243.608229701519" signaltonoises="6.27244514038098" noises="8.34860960984545" />
            <fragment mz="359.1561279296875" charge="1" ion="b3" responses="791.896816769711" signaltonoises="10.8437484908183" noises="8.24346588214219" />
          </peptide>
        </decoy>
      </peptide>
      <peptide id="sp|P82979|SARNP_HUMAN.LAELKQEC[CAM]LAR.3.0.9973.False" updatedrts="30.6040375894969" scores="631216614611789" fdr="0" recomputedscores="4.95447461765321" predictedrts="30.753468685235" irts="30.4511785977743" pwhh="5.7476232244313756">
        <fragment mz="1217.630737" charge="1" ion="y10" responses="0" signaltonoises="1" noises="0.0499810909090909" />
        <fragment mz="776.3719482" charge="1" ion="y6" responses="24849.5210115068" signaltonoises="151.642089286035" noises="14.1084800574331" />
        <fragment mz="1146.593628" charge="1" ion="y9" responses="0" signaltonoises="1" noises="1.35661929592073" />
        <fragment mz="648.3133545" charge="1" ion="y5" responses="10612.3251071411" signaltonoises="49.8320322234361" noises="16.0957720768207" />
        <fragment mz="904.4669189" charge="1" ion="y7" responses="6874.21946716032" signaltonoises="115.857861887983" noises="4.8392909361229" />
        <fragment mz="519.270752" charge="1" ion="y4" responses="5664.44764137463" signaltonoises="30.2973522355327" noises="17.9512954687007" />
        <decoy>
          <peptide id="sp|P82979|SARNP_HUMAN.ALC[CAM]EQKLEALR.3.0.9973.True" updatedrts="32.9856714408182" scores="70649.810542157" fdr="1" recomputedscores="-4.89716405011365" predictedrts="30.753468685235" irts="32.8199075482177" pwhh="5.1240233794239893">
            <fragment mz="1259.6776123046875" charge="1" ion="y10" responses="0" signaltonoises="1" noises="0.0499810909090909" />
            <fragment mz="729.46173095703125" charge="1" ion="y6" responses="0" signaltonoises="1" noises="0.293170532052349" />
            <fragment mz="1146.5936279296875" charge="1" ion="y9" responses="25.2477029435858" signaltonoises="12.3978779435433" noises="0.865845801956566" />
            <fragment mz="601.36676025390625" charge="1" ion="y5" responses="287.472951660498" signaltonoises="5.61898582590511" noises="10.8540329669824" />
            <fragment mz="857.52032470703125" charge="1" ion="y7" responses="310.665399127982" signaltonoises="198.559490905748" noises="0.105750027319446" />
            <fragment mz="488.28271484375" charge="1" ion="y4" responses="1806.79196482995" signaltonoises="12.984581013656" noises="16.3177778451506" />
          </peptide>
        </decoy>
      </peptide>
      <peptide id="sp|P82979|SARNP_HUMAN.FNVPVSLESKK.3.0.3356.False" updatedrts="42.3854153044286" scores="2913151221.71494" fdr="0.273982558139535" recomputedscores="0.19685962217693" predictedrts="41.9304110311276" irts="42.168718829235" pwhh="7.2171790656306705">
        <fragment mz="691.3984985" charge="1" ion="y6" responses="10583.8998649277" signaltonoises="61.4030121692528" noises="10.1551962922784" />
        <fragment mz="986.5880737" charge="1" ion="y9" responses="388.493750680732" signaltonoises="478.534163883537" noises="0.122251168273114" />
        <fragment mz="887.5196533" charge="1" ion="y8" responses="5427.24900933642" signaltonoises="52.8953969820217" noises="7.95225433178552" />
        <fragment mz="790.4669189" charge="1" ion="y7" responses="2304.645623384" signaltonoises="24.6728247905569" noises="9.02794699474996" />
        <fragment mz="361.1870422" charge="1" ion="b3" responses="5970.5551432924" signaltonoises="14.8039849082707" noises="22.4915163933241" />
        <fragment mz="231.1376801" charge="3" ion="y6" responses="207.142677790894" signaltonoises="4.82874884277281" noises="10.092992865047" />
        <decoy>
          <peptide id="sp|P82979|SARNP_HUMAN.KSELSVPVNFK.3.0.3356.True" updatedrts="41.8103333333333" scores="18401854.2192523" fdr="1" recomputedscores="-1.98780013336603" predictedrts="41.9304110311276" irts="41.5967529441114" pwhh="3.0531529934567976">
            <fragment mz="703.41375732421875" charge="1" ion="y6" responses="673.567311659025" signaltonoises="6.92082623982624" noises="13.1144340833451" />
            <fragment mz="1032.5723876953125" charge="1" ion="y9" responses="155.362416956068" signaltonoises="853.68701221821" noises="0.058051546107011" />
            <fragment mz="903.52984619140625" charge="1" ion="y8" responses="0" signaltonoises="1" noises="2.49611559485148" />
            <fragment mz="790.44573974609375" charge="1" ion="y7" responses="1946.58379348997" signaltonoises="19.2996273548846" noises="11.2716448621366" />
            <fragment mz="345.17684936523438" charge="1" ion="b3" responses="91.0809472658866" signaltonoises="3.02743451174231" noises="16.2622657161023" />
            <fragment mz="235.14276123046875" charge="3" ion="y6" responses="211.327728528275" signaltonoises="7.37695921366515" noises="13.2738734504974" />
          </peptide>
        </decoy>
      </peptide>
    </protein>
    <protein id="sp|Q15084|PDIA6_HUMAN">
      <peptide id="sp|Q15084|PDIA6_HUMAN.LAAVDATVNQVLASR.2.1.False" updatedrts="59.7252621326354" scores="32639472499388.5" fdr="0" recomputedscores="4.50159686448857" predictedrts="59.7526811352971" irts="59.4146095674098" pwhh="5.1397167690584169">
        <fragment mz="1173.622192" charge="1" ion="y11" responses="17029.6153584468" signaltonoises="115.64934341211" noises="12.2242771027288" />
        <fragment mz="1058.595337" charge="1" ion="y10" responses="10260.9819384346" signaltonoises="34.9470361835666" noises="17.2545351827555" />
        <fragment mz="987.5581665" charge="1" ion="y9" responses="15672.1135667946" signaltonoises="70.4618204374366" noises="11.3442105643093" />
        <fragment mz="787.4420776" charge="1" ion="y7" responses="10071.2350263877" signaltonoises="67.6742636081134" noises="11.3546442622104" />
        <fragment mz="1272.690674" charge="1" ion="y12" responses="2167.58022729891" signaltonoises="27.1557067725777" noises="9.51156375940082" />
        <fragment mz="886.510498" charge="1" ion="y8" responses="7141.89913420734" signaltonoises="34.3269130616551" noises="13.229640171662" />
        <decoy>
          <peptide id="sp|Q15084|PDIA6_HUMAN.SALVQNVTADVAALR.2.1.True" updatedrts="59.7774448909865" scores="3684957402.85954" fdr="0.161509433962264" recomputedscores="0.554286205064572" predictedrts="59.7526811352971" irts="59.4665095730936" pwhh="4.86137045947818">
            <fragment mz="1157.6273193359375" charge="1" ion="y11" responses="512.793117249326" signaltonoises="7.99143494720806" noises="9.6807439872329" />
            <fragment mz="1029.5687255859375" charge="1" ion="y10" responses="548.589614010306" signaltonoises="7.59941614284491" noises="10.6875810395742" />
            <fragment mz="915.52581787109375" charge="1" ion="y9" responses="613.09934483239" signaltonoises="10.2695779482147" noises="9.11154258750578" />
            <fragment mz="715.40972900390625" charge="1" ion="y7" responses="0" signaltonoises="1" noises="12.1272705739797" />
            <fragment mz="1256.6956787109375" charge="1" ion="y12" responses="274.757415795739" signaltonoises="6.08817353726845" noises="8.84154438080305" />
            <fragment mz="816.4573974609375" charge="1" ion="y8" responses="241.353275910288" signaltonoises="5.19472471402698" noises="12.7742542344342" />
          </peptide>
        </decoy>
      </peptide>
      <peptide id="sp|Q15084|PDIA6_HUMAN.IFQKGESPVDYDGGR.3.1.False" updatedrts="34.0217686147947" scores="410610332549.457" fdr="0" recomputedscores="2.12069221907346" predictedrts="33.8993446376673" irts="33.8503906218896" pwhh="6.8653529178382">
        <fragment mz="682.2791138" charge="1" ion="y6" responses="28116.9828662291" signaltonoises="116.254750492171" noises="16.4771737374422" />
        <fragment mz="1101.557495" charge="1" ion="b10" responses="890.354974045339" signaltonoises="27.2032955914256" noises="4.93128523864025" />
        <fragment mz="790.4093628" charge="1" ion="b7" responses="7514.73618607693" signaltonoises="36.2408029246626" noises="15.2900418921597" />
        <fragment mz="878.4002686" charge="1" ion="y8" responses="3096.59224183825" signaltonoises="16.3407670548871" noises="14.2360740015239" />
        <fragment mz="781.3475342" charge="1" ion="y7" responses="6791.73452773833" signaltonoises="15.8979096800335" noises="56.6821111857316" />
        <fragment mz="1151.496338" charge="1" ion="y11" responses="2664.19434139323" signaltonoises="64.328840290936" noises="4.29876863966803" />
        <decoy>
          <peptide id="sp|Q15084|PDIA6_HUMAN.GGDYDVPSEGKQFIR.3.1.True" updatedrts="32.4533057997996" scores="1508087.05089459" fdr="1" recomputedscores="-3.32714128487892" predictedrts="33.8993446376673" irts="32.2904265344159" pwhh="3.0241305488164487">
            <fragment mz="748.4464111328125" charge="1" ion="y6" responses="84.9793798407346" signaltonoises="3.30802978591832" noises="6.97196566654744" />
            <fragment mz="977.38470458984375" charge="1" ion="b10" responses="152.71149816791" signaltonoises="7.62087969222659" noises="4.3332170765166" />
            <fragment mz="704.28857421875" charge="1" ion="b7" responses="534.342836658049" signaltonoises="8.14868157847051" noises="9.66318393807885" />
            <fragment mz="964.52105712890625" charge="1" ion="y8" responses="0" signaltonoises="1" noises="9.50677860508331" />
            <fragment mz="877.489013671875" charge="1" ion="y7" responses="157.393815043555" signaltonoises="3.44569186018438" noises="11.3201939999002" />
            <fragment mz="1275.669189453125" charge="1" ion="y11" responses="0" signaltonoises="1" noises="0.0750550589585459" />
          </peptide>
        </decoy>
      </peptide>
      <peptide id="sp|Q15084|PDIA6_HUMAN.GSFSEQGINEFLR.2.0.9999.False" updatedrts="60.7690140580507" scores="57823723381.3951" fdr="0.111239860950174" recomputedscores="0.750317787835239" predictedrts="60.6158582670566" irts="60.4527059151924" pwhh="8.97048277600478">
        <fragment mz="848.4624634" charge="1" ion="y7" responses="17538.4595533833" signaltonoises="52.5281444241075" noises="19.2522978445971" />
        <fragment mz="976.5210571" charge="1" ion="y8" responses="9414.04842575668" signaltonoises="44.0758924466714" noises="17.2943062568731" />
        <fragment mz="806.3679199" charge="1" ion="b8" responses="250.119595140232" signaltonoises="4.41612750459637" noises="16.983918642739" />
        <fragment mz="1309.605957" charge="1" ion="b12" responses="435.562812705263" signaltonoises="9.14782043472551" noises="6.8658658162112" />
        <fragment mz="1192.595703" charge="1" ion="y10" responses="6457.03898027184" signaltonoises="26.7176068815585" noises="15.1703639454438" />
        <fragment mz="791.44104" charge="1" ion="y6" responses="2294.45855925191" signaltonoises="17.6076064385003" noises="16.6203677176659" />
        <decoy>
          <peptide id="sp|Q15084|PDIA6_HUMAN.LFENIGQESFSGR.2.0.9999.True" updatedrts="60.5979" scores="152806081.395147" fdr="1" recomputedscores="-1.82764762677292" predictedrts="60.6158582670566" irts="60.2825190399481" pwhh="3.55578673892943">
            <fragment mz="810.37408447265625" charge="1" ion="y7" responses="458.611149510381" signaltonoises="3.21519308394138" noises="26.3095268435774" />
            <fragment mz="867.3955078125" charge="1" ion="y8" responses="175.176124200762" signaltonoises="3.68472323967095" noises="17.5789879754353" />
            <fragment mz="931.45196533203125" charge="1" ion="b8" responses="0" signaltonoises="1" noises="18.9883852872428" />
            <fragment mz="1309.60595703125" charge="1" ion="b12" responses="435.56292662402" signaltonoises="9.14781694389558" noises="6.86585869270001" />
            <fragment mz="1094.5224609375" charge="1" ion="y10" responses="902.383166914447" signaltonoises="11.0082648609613" noises="12.3821179218696" />
            <fragment mz="682.31549072265625" charge="1" ion="y6" responses="302.271107343213" signaltonoises="4.62038668866864" noises="17.8268425746503" />
          </peptide>
        </decoy>
      </peptide>
      <peptide id="sp|Q15084|PDIA6_HUMAN.TGEAIVDAALSALR.2.0.9998.False" updatedrts="76.4811320553681" scores="118397309830913" fdr="0" recomputedscores="4.63978042334987" predictedrts="76.4569131416518" irts="76.0796876833508" pwhh="6.9663120966619907">
        <fragment mz="915.5258179" charge="1" ion="y9" responses="41179.4498553282" signaltonoises="135.680020896271" noises="19.5055953432524" />
        <fragment mz="816.4573975" charge="1" ion="y8" responses="26069.9114555776" signaltonoises="99.8305178689166" noises="17.3149148340829" />
        <fragment mz="1028.609863" charge="1" ion="y10" responses="10591.3444644762" signaltonoises="75.62873382794" noises="9.39159344035308" />
        <fragment mz="701.4304199" charge="1" ion="y7" responses="14881.0569424538" signaltonoises="95.5000106679761" noises="8.74922804840666" />
        <fragment mz="1099.646973" charge="1" ion="y11" responses="7207.44979535848" signaltonoises="112.277129273775" noises="4.04454970510927" />
        <fragment mz="757.3726807" charge="1" ion="b8" responses="0" signaltonoises="1" noises="12.6929118588572" />
        <decoy>
          <peptide id="sp|Q15084|PDIA6_HUMAN.LASLAADVIAEGTR.2.0.9998.True" updatedrts="77.6423512730353" scores="16745125.2619417" fdr="1" recomputedscores="-2.22378127673173" predictedrts="76.4569131416518" irts="77.2346148259816" pwhh="7.254291048331881">
            <fragment mz="931.48431396484375" charge="1" ion="y9" responses="80.4441577013769" signaltonoises="3.03573000082833" noises="8.15539690821125" />
            <fragment mz="860.44720458984375" charge="1" ion="y8" responses="86.3009488045915" signaltonoises="4.32295784575973" noises="10.7910285458258" />
            <fragment mz="1002.5214233398438" charge="1" ion="y10" responses="1029.9594243615" signaltonoises="7.85585462926509" noises="12.7048412566876" />
            <fragment mz="745.4202880859375" charge="1" ion="y7" responses="211.451930464081" signaltonoises="4.30711941329304" noises="12.8614343487647" />
            <fragment mz="1115.60546875" charge="1" ion="y11" responses="166.775020527401" signaltonoises="6.38249083023373" noises="9.09738733629654" />
            <fragment mz="741.41412353515625" charge="1" ion="b8" responses="156.498904039462" signaltonoises="5.02435229532017" noises="11.0391457247086" />
          </peptide>
        </decoy>
      </peptide>
      <peptide id="sp|Q15084|PDIA6_HUMAN.NLEPEWAAAASEVKEQTK.3.0.9977.False" updatedrts="53.053262931253" scores="592284890.14473" fdr="0.609780775716695" recomputedscores="-0.547809209366805" predictedrts="52.7647167981488" irts="52.7787626437187" pwhh="6.0142566181316548">
        <fragment mz="822.9150391" charge="2" ion="y15" responses="15092.6507932768" signaltonoises="128.372221840793" noises="8.9574521230531" />
        <fragment mz="840.3886719" charge="1" ion="b7" responses="565.235901752188" signaltonoises="6.57699282967153" noises="19.5224422377949" />
        <fragment mz="1161.610962" charge="1" ion="y11" responses="6926.98029224454" signaltonoises="37.6388516131139" noises="10.3767557920207" />
        <fragment mz="1090.573853" charge="1" ion="y10" responses="7387.6824123687" signaltonoises="47.2004086463093" noises="12.100743647612" />
        <fragment mz="1547.77002" charge="1" ion="y14" responses="0" signaltonoises="1" noises="0.114149752606028" />
        <fragment mz="1232.648071" charge="1" ion="y12" responses="2139.89712063076" signaltonoises="40.9722047693621" noises="7.08668302840439" />
        <decoy>
          <peptide id="sp|Q15084|PDIA6_HUMAN.TQEKVESAAAAWEPELNK.3.0.9977.True" updatedrts="53.1539441677312" scores="123610065.893961" fdr="1" recomputedscores="-1.22990264584268" predictedrts="52.7647167981488" irts="52.8788983381623" pwhh="1.1162215116599421">
            <fragment mz="821.9254150390625" charge="2" ion="y15" responses="144.360966430728" signaltonoises="9.93033972893838" noises="5.97530457319095" />
            <fragment mz="802.39410400390625" charge="1" ion="b7" responses="16502.8079596766" signaltonoises="17.3377180999419" noises="40.9564841277479" />
            <fragment mz="1199.60546875" charge="1" ion="y11" responses="151.723046795719" signaltonoises="4.21453523486148" noises="16.5881032675415" />
            <fragment mz="1128.568359375" charge="1" ion="y10" responses="111.203114821154" signaltonoises="3.23358798185302" noises="18.5891932220654" />
            <fragment mz="1514.74853515625" charge="1" ion="y14" responses="0" signaltonoises="1" noises="0.0499810909090909" />
            <fragment mz="1286.6375732421875" charge="1" ion="y12" responses="259.654329033271" signaltonoises="5.62196476479548" noises="10.7292490341244" />
          </peptide>
        </decoy>
      </peptide>
      <peptide id="sp|Q15084|PDIA6_HUMAN.IFQ[Dea]KGESPVDYDGGR.3.0.9967.False" updatedrts="33.315604950529" scores="275066352.121471" fdr="0.917449012625445" recomputedscores="-1.05708147194352" predictedrts="34.2058051965028" irts="33.1480533107326" pwhh="7.2595257544770471">
        <fragment mz="682.2791138" charge="1" ion="y6" responses="1683.82321084452" signaltonoises="8.50771720943038" noises="18.1522391149939" />
        <fragment mz="987.5145874" charge="1" ion="b9" responses="555.104851323684" signaltonoises="5.83406055673052" noises="8.46997247836418" />
        <fragment mz="1102.541504" charge="1" ion="b10" responses="48.7199572210118" signaltonoises="4.62547727727126" noises="5.69349073246164" />
        <fragment mz="781.3475342" charge="1" ion="y7" responses="0" signaltonoises="1" noises="61.9541785388142" />
        <fragment mz="888.446167" charge="1" ion="b8" responses="171.300939911792" signaltonoises="3.48024623413667" noises="18.1987082911518" />
        <fragment mz="965.432312" charge="1" ion="y9" responses="162.466055927917" signaltonoises="3.28038841489363" noises="12.4631356425091" />
        <decoy>
          <peptide id="sp|Q15084|PDIA6_HUMAN.GGDYDVPSEGKQ[Dea]FIR.3.0.9967.True" updatedrts="36.0523401823426" scores="10318039.2869397" fdr="1" recomputedscores="-2.45316481885454" predictedrts="34.2058051965028" irts="35.8699595221759" pwhh="5.686087720160506">
            <fragment mz="749.43048095703125" charge="1" ion="y6" responses="258.254233805885" signaltonoises="6.13884557385303" noises="8.44997436399109" />
            <fragment mz="920.36322021484375" charge="1" ion="b9" responses="0" signaltonoises="1" noises="5.00621944039129" />
            <fragment mz="977.38470458984375" charge="1" ion="b10" responses="91.3693010136595" signaltonoises="4.15825998424174" noises="4.57285613859645" />
            <fragment mz="878.4730224609375" charge="1" ion="y7" responses="716.709682135625" signaltonoises="6.91929859577572" noises="12.4248773582372" />
            <fragment mz="791.32061767578125" charge="1" ion="b8" responses="166.190439819904" signaltonoises="4.05475797732908" noises="12.7237917022178" />
            <fragment mz="1062.557861328125" charge="1" ion="y9" responses="1619.98441702939" signaltonoises="40.7242492714069" noises="5.09632709311549" />
          </peptide>
        </decoy>
      </peptide>
    </protein>
    <protein id="sp|P51991|ROA3_HUMAN">
      <peptide id="sp|P51991|ROA3_HUMAN.SSGSPYGGGYGSGGGSGGYGSR.3.1.False" updatedrts="28.0228897497744" scores="33574112724545.3" fdr="0" recomputedscores="3.42890093768217" predictedrts="28.2654674317912" irts="27.8840167269717" pwhh="6.33022813618542">
        <fragment mz="1315.518555" charge="1" ion="b16" responses="2998.01697650959" signaltonoises="2569.26388436303" noises="0.107132926426532" />
        <fragment mz="797.3536377" charge="1" ion="y9" responses="16344.8947502385" signaltonoises="129.458631517732" noises="10.0993057632328" />
        <fragment mz="854.3751221" charge="1" ion="y10" responses="15623.5387132534" signaltonoises="119.296872167805" noises="8.83315182434443" />
        <fragment mz="1057.422119" charge="1" ion="b12" responses="1388.76480134855" signaltonoises="626.02227276978" noises="0.209574150349181" />
        <fragment mz="683.31073" charge="1" ion="y7" responses="12421.5123514547" signaltonoises="90.2255212168017" noises="9.83813975239111" />
        <fragment mz="1228.486572" charge="1" ion="b15" responses="796.407370839895" signaltonoises="1078.76344471035" noises="0.0890292586932722" />
        <decoy>
          <peptide id="sp|P51991|ROA3_HUMAN.SGYGGSGGGSGYGGGYPSGSSR.3.1.True" updatedrts="27.0052514553079" scores="602777431.720454" fdr="1" recomputedscores="-1.40002778404324" predictedrts="28.2654674317912" irts="26.8718925132329" pwhh="4.0458700594538488">
            <fragment mz="1321.5079345703125" charge="1" ion="b16" responses="38.8499972292915" signaltonoises="330.484680254882" noises="0.0499810909090909" />
            <fragment mz="867.3955078125" charge="1" ion="y9" responses="69.3411961815701" signaltonoises="3.19503388444326" noises="4.72104089746223" />
            <fragment mz="924.4169921875" charge="1" ion="y10" responses="105.088981876059" signaltonoises="5.86661250329235" noises="4.8053638955285" />
            <fragment mz="987.3802490234375" charge="1" ion="b12" responses="138.878305702476" signaltonoises="170.981236760142" noises="0.154042911137939" />
            <fragment mz="753.35260009765625" charge="1" ion="y7" responses="95.7694218033483" signaltonoises="3.02678926272389" noises="6.04481575511708" />
            <fragment mz="1158.4447021484375" charge="1" ion="b15" responses="340.697715418659" signaltonoises="398.254678938575" noises="0.10329032571742" />
          </peptide>
        </decoy>
      </peptide>
      <peptide id="sp|P51991|ROA3_HUMAN.IFVGGIKEDTEEYNLR.3.1.False" updatedrts="49.6390607732703" scores="3.63708227217418E+15" fdr="0" recomputedscores="6.78842393632565" predictedrts="49.6238881948155" irts="49.3830603657247" pwhh="6.78211823133729">
        <fragment mz="1523.733643" charge="1" ion="y13" responses="1048.99722342506" signaltonoises="798.535295823222" noises="0.174928246481897" />
        <fragment mz="1168.511719" charge="1" ion="y9" responses="26014.5867295323" signaltonoises="152.691225342894" noises="11.8674703744132" />
        <fragment mz="1039.469116" charge="1" ion="y8" responses="17121.3523941448" signaltonoises="76.4504649364347" noises="14.6891890599392" />
        <fragment mz="924.4421387" charge="1" ion="y7" responses="16008.7425815387" signaltonoises="59.553565003874" noises="18.0698918344219" />
        <fragment mz="959.5196533" charge="1" ion="b9" responses="11928.3869624024" signaltonoises="39.7123039084894" noises="18.6538269396292" />
        <fragment mz="694.3518677" charge="1" ion="y5" responses="13770.5780971418" signaltonoises="47.5155330458233" noises="18.3402540230278" />
        <decoy>
          <peptide id="sp|P51991|ROA3_HUMAN.LNYEETDEKIGGVFIR.3.1.True" updatedrts="51.2256103308988" scores="2494817848.52688" fdr="0.147809523809524" recomputedscores="0.609269198618089" predictedrts="49.6238881948155" irts="50.9610131926812" pwhh="2.772039934548661">
            <fragment mz="1492.76416015625" charge="1" ion="y13" responses="0" signaltonoises="1" noises="0.1145374690023" />
            <fragment mz="1018.6043701171875" charge="1" ion="y9" responses="144.742176265854" signaltonoises="4.10003595699716" noises="10.0258290018486" />
            <fragment mz="889.56182861328125" charge="1" ion="y8" responses="118.650481103249" signaltonoises="3.81409708205923" noises="9.6262614505469" />
            <fragment mz="761.46685791015625" charge="1" ion="y7" responses="0" signaltonoises="1" noises="9.43236229156339" />
            <fragment mz="1122.4949951171875" charge="1" ion="b9" responses="166.952976595321" signaltonoises="4.45619234831014" noises="9.02561014746597" />
            <fragment mz="591.361328125" charge="1" ion="y5" responses="342.413303456757" signaltonoises="7.01858252160927" noises="9.34150636240205" />
          </peptide>
        </decoy>
      </peptide>
      <peptide id="sp|P51991|ROA3_HUMAN.IETIEVMEDR.2.1.False" updatedrts="44.7122618904269" scores="283770960977714" fdr="0" recomputedscores="3.87841060156839" predictedrts="44.9265858267192" irts="44.4829573795632" pwhh="7.0971332857365095">
        <fragment mz="992.4717407" charge="1" ion="y8" responses="63028.9285457611" signaltonoises="201.466312807708" noises="21.5283009447759" />
        <fragment mz="778.3399658" charge="1" ion="y6" responses="49124.5090944566" signaltonoises="208.917602604678" noises="17.764860883706" />
        <fragment mz="649.2973633" charge="1" ion="y5" responses="27962.0443955697" signaltonoises="85.712447052449" noises="21.5299376923227" />
        <fragment mz="891.4240723" charge="1" ion="y7" responses="16476.3371837653" signaltonoises="63.9734262408764" noises="18.5722159607397" />
        <fragment mz="1121.514282" charge="1" ion="y9" responses="11489.0167561019" signaltonoises="63.7035551939786" noises="12.5490649705912" />
        <fragment mz="586.3082886" charge="1" ion="b5" responses="8009.93401599545" signaltonoises="24.5376259160017" noises="20.0784614206377" />
        <decoy>
          <peptide id="sp|P51991|ROA3_HUMAN.DEMVEITEIR.2.1.True" updatedrts="47.0326248315199" scores="151616462.524917" fdr="0.582287071598235" recomputedscores="-0.490786576140899" predictedrts="44.9265858267192" irts="46.7907474166646" pwhh="4.5787564495094033">
            <fragment mz="990.52886962890625" charge="1" ion="y8" responses="0" signaltonoises="1" noises="24.7570043407634" />
            <fragment mz="760.419921875" charge="1" ion="y6" responses="1300.46938482211" signaltonoises="8.6451903885034" noises="20.4713073034032" />
            <fragment mz="631.37738037109375" charge="1" ion="y5" responses="880.813565681189" signaltonoises="9.39571463772825" noises="9.31663237412744" />
            <fragment mz="859.48834228515625" charge="1" ion="y7" responses="582.536979810166" signaltonoises="6.07450376813162" noises="17.4917215418575" />
            <fragment mz="1119.5714111328125" charge="1" ion="y9" responses="201.966782329435" signaltonoises="7.1502318454999" noises="10.4177925218594" />
            <fragment mz="604.22833251953125" charge="1" ion="b5" responses="105.190754018067" signaltonoises="4.84213381733267" noises="8.68717094169005" />
          </peptide>
        </decoy>
      </peptide>
      <peptide id="sp|P51991|ROA3_HUMAN.YGKIETIEVMEDR.3.0.9999.False" updatedrts="44.3477239795951" scores="485486140166565" fdr="0" recomputedscores="5.65466415615958" predictedrts="43.9607323423735" irts="44.1203947201342" pwhh="6.6216558283113889">
        <fragment mz="550.2289429" charge="1" ion="y4" responses="102533.247051585" signaltonoises="330.878972622264" noises="22.6865449646541" />
        <fragment mz="1033.556396" charge="1" ion="b9" responses="7055.64157414079" signaltonoises="64.5694850949003" noises="7.95207307251535" />
        <fragment mz="649.2973633" charge="1" ion="y5" responses="80769.3468399845" signaltonoises="125.73628643168" noises="44.5903799703464" />
        <fragment mz="934.4880371" charge="1" ion="b8" responses="27982.7062965561" signaltonoises="103.157010925906" noises="22.449551668807" />
        <fragment mz="778.3399658" charge="1" ion="y6" responses="75328.1380652264" signaltonoises="239.646341034521" noises="22.7802103247521" />
        <fragment mz="805.4454346" charge="1" ion="b7" responses="21233.770435983" signaltonoises="69.4969415278456" noises="27.9593804550872" />
        <decoy>
          <peptide id="sp|P51991|ROA3_HUMAN.DEMVEITEIKGYR.3.0.9999.True" updatedrts="43.0205362963211" scores="13010616.0937301" fdr="1" recomputedscores="-1.9393954422968" predictedrts="43.9607323423735" irts="42.8003984132716" pwhh="13.221015921734191">
            <fragment mz="523.2987060546875" charge="1" ion="y4" responses="1354.54241327349" signaltonoises="9.34869657227088" noises="15.5020451595558" />
            <fragment mz="1060.4866943359375" charge="1" ion="b9" responses="0" signaltonoises="1" noises="9.45569092395826" />
            <fragment mz="636.38275146484375" charge="1" ion="y5" responses="229.980059449727" signaltonoises="4.39907020760756" noises="13.4442648352034" />
            <fragment mz="947.40264892578125" charge="1" ion="b8" responses="902.120527508979" signaltonoises="13.7866406296554" noises="12.383423939357" />
            <fragment mz="765.42535400390625" charge="1" ion="y6" responses="4802.52053228004" signaltonoises="7.68533723450253" noises="35.3800474082646" />
            <fragment mz="818.36004638671875" charge="1" ion="b7" responses="1881.52285485789" signaltonoises="10.1099596755579" noises="15.5520297971041" />
          </peptide>
        </decoy>
      </peptide>
      <peptide id="sp|P51991|ROA3_HUMAN.[1Ac]-MEVKPPPGRPQPDSGR.3.0.9978.False" updatedrts="30.7303363754701" scores="87193350784289.8" fdr="0" recomputedscores="4.57144665086132" predictedrts="30.6767328917628" irts="30.5767930328289" pwhh="6.5076222333411682">
        <fragment mz="1260.644409" charge="1" ion="y12" responses="291.376759118103" signaltonoises="705.917330780772" noises="0.0499810909090909" />
        <fragment mz="1163.591553" charge="1" ion="y11" responses="1712.64149760843" signaltonoises="47.3196060820892" noises="2.44101755274145" />
        <fragment mz="1388.73938" charge="1" ion="y13" responses="0" signaltonoises="1" noises="0.0499810909090909" />
        <fragment mz="756.3634644" charge="1" ion="y7" responses="6528.60541772114" signaltonoises="37.534003543565" noises="17.048209429824" />
        <fragment mz="1066.538818" charge="1" ion="y10" responses="960.62875906645" signaltonoises="22.3020781567964" noises="4.10737786305728" />
        <fragment mz="744.4075317" charge="2" ion="y14" responses="3772.4735023298" signaltonoises="13.7555212861146" noises="13.0069390901967" />
        <decoy>
          <peptide id="sp|P51991|ROA3_HUMAN.[1Ac]-GSDPQPRGPPPKVEMR.3.0.9978.True" updatedrts="31.5493055551531" scores="1107752.39359217" fdr="1" recomputedscores="-3.31068102411948" predictedrts="30.6767328917628" irts="31.3913246218721" pwhh="1.7687823483686083">
            <fragment mz="1391.757568359375" charge="1" ion="y12" responses="0" signaltonoises="1" noises="0.0499810909090909" />
            <fragment mz="1263.6990966796875" charge="1" ion="y11" responses="116.540617013398" signaltonoises="8.03742541729747" noises="2.05513387057005" />
            <fragment mz="1488.8104248046875" charge="1" ion="y13" responses="38.8500000000005" signaltonoises="330.484680254878" noises="0.0499810909090909" />
            <fragment mz="856.470947265625" charge="1" ion="y7" responses="149.878160077896" signaltonoises="5.27894997617653" noises="7.27477001174722" />
            <fragment mz="1166.646240234375" charge="1" ion="y10" responses="13.5091999858067" signaltonoises="4.19270758480995" noises="1.40227369581562" />
            <fragment mz="802.42230224609375" charge="2" ion="y14" responses="391.97855990219" signaltonoises="4.7247613481899" noises="9.99009954165073" />
          </peptide>
        </decoy>
      </peptide>
      <peptide id="sp|P51991|ROA3_HUMAN.IE[Dhy]TIEVMEDR.2.0.9967.False" updatedrts="44.7113742427693" scores="442405329012999" fdr="0" recomputedscores="4.07126300030134" predictedrts="44.3527565283642" irts="44.4820745416311" pwhh="7.1274662011594367">
        <fragment mz="778.3399658" charge="1" ion="y6" responses="48418.2300569805" signaltonoises="199.509190217001" noises="18.5164976779615" />
        <fragment mz="992.4717407" charge="1" ion="y8" responses="64525.8540413996" signaltonoises="225.385188753104" noises="19.3657910808044" />
        <fragment mz="649.2973633" charge="1" ion="y5" responses="27962.0443955697" signaltonoises="92.1276525208188" noises="20.0307246955925" />
        <fragment mz="891.4240723" charge="1" ion="y7" responses="16860.300567791" signaltonoises="63.5915629422692" noises="18.723778485627" />
        <fragment mz="439.2550964" charge="1" ion="b4" responses="7647.39001899232" signaltonoises="33.1145901066683" noises="14.1810351566564" />
        <fragment mz="568.2977295" charge="1" ion="b5" responses="6489.32276567274" signaltonoises="20.7384098530161" noises="19.0860377677872" />
        <decoy>
          <peptide id="sp|P51991|ROA3_HUMAN.DEMVEITE[Dhy]IR.2.0.9967.True" updatedrts="43.6011239272577" scores="48007675.6405954" fdr="1" recomputedscores="-2.9133961329063" predictedrts="44.3527565283642" irts="43.3778401257774" pwhh="2.3264663525287093">
            <fragment mz="742.40936279296875" charge="1" ion="y6" responses="564.822792019972" signaltonoises="5.2386608367167" noises="18.1942967892759" />
            <fragment mz="972.518310546875" charge="1" ion="y8" responses="0" signaltonoises="1" noises="17.6316651983264" />
            <fragment mz="613.36676025390625" charge="1" ion="y5" responses="227.133035029577" signaltonoises="3.18730412894443" noises="17.6055316300939" />
            <fragment mz="841.477783203125" charge="1" ion="y7" responses="250.764083812883" signaltonoises="4.60020128358606" noises="11.2006478955782" />
            <fragment mz="475.18569946289063" charge="1" ion="b4" responses="0" signaltonoises="1" noises="10.5350981455518" />
            <fragment mz="604.22833251953125" charge="1" ion="b5" responses="232.697449522771" signaltonoises="4.29945776230311" noises="12.8966188910909" />
          </peptide>
        </decoy>
      </peptide>
    </protein>
    <protein id="sp|Q96AG4|LRC59_HUMAN">
      <peptide id="sp|Q96AG4|LRC59_HUMAN.WLDLKDNPLDPVLAK.3.1.False" updatedrts="71.4528554044794" scores="2420659.93009929" fdr="1" recomputedscores="-1.67641865318085" predictedrts="69.3391655730912" irts="71.0786567871909" pwhh="2.6347621545628606">
        <fragment mz="642.3820801" charge="1" ion="y6" responses="746.129811485146" signaltonoises="10.7263877189334" noises="13.4879301938779" />
        <fragment mz="1437.7948" charge="1" ion="y13" responses="38.8500000000005" signaltonoises="330.484680254878" noises="0.0499810909090909" />
        <fragment mz="852.5189209" charge="1" ion="y8" responses="924.977170610312" signaltonoises="12.5251362021429" noises="8.89935477936305" />
        <fragment mz="1081.588745" charge="1" ion="y10" responses="0" signaltonoises="1" noises="11.139004593825" />
        <fragment mz="755.4661865" charge="1" ion="y7" responses="0" signaltonoises="1" noises="7.82647168193255" />
        <fragment mz="605.34552" charge="2" ion="y11" responses="594.353139643368" signaltonoises="8.03542449896233" noises="13.8236205283807" />
        <decoy>
          <peptide id="sp|Q96AG4|LRC59_HUMAN.ALVPDLPNDKLDLWK.3.1.True" updatedrts="67.4369459468148" scores="34824666.8354875" fdr="0.654155495978552" recomputedscores="-0.638496403342575" predictedrts="69.3391655730912" irts="67.0845075650291" pwhh="2.7825626088067406">
            <fragment mz="802.482177734375" charge="1" ion="y6" responses="0" signaltonoises="1" noises="15.8654191222328" />
            <fragment mz="1552.8369140625" charge="1" ion="y13" responses="0" signaltonoises="1" noises="0.0499810909090909" />
            <fragment mz="1031.552001953125" charge="1" ion="y8" responses="373.263646497802" signaltonoises="6.97923233682802" noises="13.6566807906368" />
            <fragment mz="1241.6888427734375" charge="1" ion="y10" responses="149.406896617469" signaltonoises="13.6189865659705" noises="2.4638869372218" />
            <fragment mz="917.50909423828125" charge="1" ion="y7" responses="127.465101958182" signaltonoises="3.67986624374028" noises="13.5108929005023" />
            <fragment mz="678.86151123046875" charge="2" ion="y11" responses="134.404044879188" signaltonoises="10.321420588509" noises="3.44378923488286" />
          </peptide>
        </decoy>
      </peptide>
      <peptide id="sp|Q96AG4|LRC59_HUMAN.LVTLPVSFAQLK.2.0.9998.False" updatedrts="70.062510704174" scores="103760041236.592" fdr="0.00710795202132386" recomputedscores="1.69962224749008" predictedrts="69.9774742534611" irts="69.6958456800673" pwhh="7.84944840580072">
        <fragment mz="889.5141602" charge="1" ion="y8" responses="11918.958542392" signaltonoises="59.8641620509382" noises="13.5949181041865" />
        <fragment mz="1103.645874" charge="1" ion="y10" responses="3137.55894394376" signaltonoises="32.5028365940958" noises="9.41293932482825" />
        <fragment mz="1002.598267" charge="1" ion="y9" responses="1543.99262513033" signaltonoises="16.3814104607488" noises="9.25211269047806" />
        <fragment mz="693.3930054" charge="1" ion="y6" responses="1921.9780461067" signaltonoises="14.015501249408" noises="12.3989766588149" />
        <fragment mz="792.4614258" charge="1" ion="y7" responses="1793.94266971806" signaltonoises="15.6026137960584" noises="10.0259398428097" />
        <fragment mz="427.2915039" charge="1" ion="b4" responses="309.868724334322" signaltonoises="6.71192535239268" noises="7.3217331192067" />
        <decoy>
          <peptide id="sp|Q96AG4|LRC59_HUMAN.LQAFSVPLTVLK.2.0.9998.True" updatedrts="69.3656197225914" scores="405561212.784836" fdr="0.703135423615744" recomputedscores="-0.708317318129203" predictedrts="69.9774742534611" irts="69.0027308074928" pwhh="2.0708259124509532">
            <fragment mz="856.55023193359375" charge="1" ion="y8" responses="0" signaltonoises="1" noises="8.07871710973961" />
            <fragment mz="1074.65576171875" charge="1" ion="y10" responses="226.327696199886" signaltonoises="20.9043501655009" noises="2.43140982230321" />
            <fragment mz="1003.61865234375" charge="1" ion="y9" responses="722.707432454722" signaltonoises="26.2835065192834" noises="5.11549089392937" />
            <fragment mz="670.44976806640625" charge="1" ion="y6" responses="221.475947922044" signaltonoises="11.7403673299629" noises="5.77767846727278" />
            <fragment mz="769.5181884765625" charge="1" ion="y7" responses="0" signaltonoises="1" noises="2.34281139535014" />
            <fragment mz="460.25543212890625" charge="1" ion="b4" responses="268.505103615776" signaltonoises="5.59052052999632" noises="13.7778327520039" />
          </peptide>
        </decoy>
      </peptide>
      <peptide id="sp|Q96AG4|LRC59_HUMAN.ATILDLSC[CAM]NK.2.0.9998.False" updatedrts="44.2084510127415" scores="10236262152.2269" fdr="0.0923679060665362" recomputedscores="0.836573716542695" predictedrts="44.0934816454675" irts="43.9818764048956" pwhh="11.257435868355646">
        <fragment mz="849.4134521" charge="1" ion="y7" responses="11366.9267048517" signaltonoises="31.760194508315" noises="20.9275604537363" />
        <fragment mz="736.3294067" charge="1" ion="y6" responses="9775.90205947818" signaltonoises="33.5981554131845" noises="14.8856896328832" />
        <fragment mz="621.3024902" charge="1" ion="y5" responses="3402.83457245196" signaltonoises="11.6996169563409" noises="20.8773377727536" />
        <fragment mz="962.4975586" charge="1" ion="y8" responses="2122.55055590079" signaltonoises="12.3738950387339" noises="16.8134053590727" />
        <fragment mz="286.1761475" charge="1" ion="b3" responses="509.668391293874" signaltonoises="5.71466665433674" noises="18.213631551862" />
        <fragment mz="399.2601929" charge="1" ion="b4" responses="328.265287197711" signaltonoises="4.30489724692442" noises="12.2333749853591" />
        <decoy>
          <peptide id="sp|Q96AG4|LRC59_HUMAN.NC[CAM]SLDLITAK.2.0.9998.True" updatedrts="41.7846" scores="35945200.9015673" fdr="1" recomputedscores="-1.47460551497471" predictedrts="44.0934816454675" irts="41.5711590470377" pwhh="1.8469116175835907">
            <fragment mz="773.47674560546875" charge="1" ion="y7" responses="240.593468297641" signaltonoises="7.8381266440066" noises="7.58555469792656" />
            <fragment mz="660.39263916015625" charge="1" ion="y6" responses="104.421312717977" signaltonoises="3.71685057510153" noises="15.1859623302135" />
            <fragment mz="545.36572265625" charge="1" ion="y5" responses="0" signaltonoises="1" noises="10.1591676936162" />
            <fragment mz="860.5087890625" charge="1" ion="y8" responses="498.31095118315" signaltonoises="6.78871406038454" noises="19.8859816463437" />
            <fragment mz="362.11288452148438" charge="1" ion="b3" responses="118.988407973331" signaltonoises="3.16051340374857" noises="9.57564025848534" />
            <fragment mz="475.19696044921875" charge="1" ion="b4" responses="1333.5392944872" signaltonoises="9.63411967585285" noises="15.3485713266031" />
          </peptide>
        </decoy>
      </peptide>
      <peptide id="sp|Q96AG4|LRC59_HUMAN.LTTLPSDFC[CAM]GLTHLVK.3.0.9994.False" updatedrts="66.0544292615514" scores="192342932.276598" fdr="0.865603644646925" recomputedscores="-0.988546085376796" predictedrts="66.0383601340744" irts="65.7094820567893" pwhh="5.2637522086728081">
        <fragment mz="767.477417" charge="1" ion="y7" responses="2347.8184624606" signaltonoises="21.3439944972354" noises="8.28471372207166" />
        <fragment mz="1373.688232" charge="1" ion="y12" responses="1952.51008753137" signaltonoises="31.062414452908" noises="5.21910844111102" />
        <fragment mz="927.5080566" charge="1" ion="y8" responses="1117.74193543918" signaltonoises="9.59725707391649" noises="14.333348687701" />
        <fragment mz="1074.576416" charge="1" ion="y9" responses="1081.78283136845" signaltonoises="13.234493389675" noises="11.5216487242354" />
        <fragment mz="1587.819946" charge="1" ion="y14" responses="77.6895027708355" signaltonoises="126.178851608272" noises="0.148625944575783" />
        <fragment mz="743.8897705" charge="2" ion="y13" responses="1157.13016592401" signaltonoises="10.8149908625556" noises="9.33051263831584" />
        <decoy>
          <peptide id="sp|Q96AG4|LRC59_HUMAN.VLHTLGC[CAM]FDSPLTTLK.3.0.9994.True" updatedrts="67.2744326054112" scores="30214430.1802936" fdr="1" recomputedscores="-1.68799918144804" predictedrts="66.0383601340744" irts="66.9228748033842" pwhh="2.145281394701041">
            <fragment mz="759.4610595703125" charge="1" ion="y7" responses="0" signaltonoises="1" noises="16.5847024599798" />
            <fragment mz="1351.692626953125" charge="1" ion="y12" responses="0" signaltonoises="1" noises="2.87238936236603" />
            <fragment mz="874.488037109375" charge="1" ion="y8" responses="389.634721112629" signaltonoises="5.63000455932599" noises="19.3040003994929" />
            <fragment mz="1021.5564575195313" charge="1" ion="y9" responses="114.839381512137" signaltonoises="4.06370179175341" noises="8.82931545073188" />
            <fragment mz="1589.7991943359375" charge="1" ion="y14" responses="0" signaltonoises="1" noises="0.0541428496297061" />
            <fragment mz="726.873779296875" charge="2" ion="y13" responses="106.402285635644" signaltonoises="3.15342575347613" noises="8.88366674452215" />
          </peptide>
        </decoy>
      </peptide>
      <peptide id="sp|Q96AG4|LRC59_HUMAN.LVNLQHLDLLNNK.3.0.999.False" updatedrts="57.6724520704613" scores="493931.200282018" fdr="1" recomputedscores="-6.41429369156061" predictedrts="57.3102870043886" irts="57.3729226719472" pwhh="4.7078551923517642">
        <fragment mz="1321.72229" charge="1" ion="y11" responses="38.8406232744973" signaltonoises="330.484680254878" noises="0.0499810909090909" />
        <fragment mz="966.5366821" charge="1" ion="y8" responses="1491.57420119904" signaltonoises="13.6916797951242" noises="11.1255525555684" />
        <fragment mz="716.3937378" charge="1" ion="y6" responses="1410.76646459409" signaltonoises="10.977912639767" noises="19.4381963340424" />
        <fragment mz="1420.790649" charge="1" ion="y12" responses="0" signaltonoises="1" noises="0.0499810909090909" />
        <fragment mz="601.3667603" charge="1" ion="y5" responses="0" signaltonoises="1" noises="24.0066973839485" />
        <fragment mz="933.5152588" charge="1" ion="b8" responses="641.283226618811" signaltonoises="8.11508516492415" noises="11.9287936014149" />
        <decoy>
          <peptide id="sp|Q96AG4|LRC59_HUMAN.NNLLDLHQLNVLK.3.0.999.True" updatedrts="57.6920833333333" scores="37788785.7746844" fdr="1" recomputedscores="-4.53059721434609" predictedrts="57.3102870043886" irts="57.3924475626741" pwhh="5.9605726497305334">
            <fragment mz="1305.7889404296875" charge="1" ion="y11" responses="0" signaltonoises="1" noises="0.0499810909090909" />
            <fragment mz="964.59381103515625" charge="1" ion="y8" responses="310.780100513951" signaltonoises="13.5562286310396" noises="2.43818496225273" />
            <fragment mz="714.45086669921875" charge="1" ion="y6" responses="256.489172822532" signaltonoises="3.20741425081554" noises="34.5208896539183" />
            <fragment mz="1419.831787109375" charge="1" ion="y12" responses="57.293236247458" signaltonoises="351.723955444406" noises="0.0499810909090909" />
            <fragment mz="586.39227294921875" charge="1" ion="y5" responses="1903.94155692183" signaltonoises="13.6892573653925" noises="14.7932238533802" />
            <fragment mz="948.48974609375" charge="1" ion="b8" responses="374.629781261883" signaltonoises="7.05907616693951" noises="16.2863836375268" />
          </peptide>
        </decoy>
      </peptide>
      <peptide id="sp|Q96AG4|LRC59_HUMAN.LQQLPADFGR.2.0.9919.False" updatedrts="44.5196599834086" scores="13682702.8758654" fdr="1" recomputedscores="-2.0457265778763" predictedrts="43.3187035043012" irts="44.291399087422" pwhh="6.66263398965347">
        <fragment mz="662.3256226" charge="1" ion="y6" responses="889.736744751857" signaltonoises="6.69055112656121" noises="30.1835824273525" />
        <fragment mz="903.4682617" charge="1" ion="y8" responses="2359.33239244495" signaltonoises="9.99262739834039" noises="21.1223075768478" />
        <fragment mz="775.409729" charge="1" ion="y7" responses="604.593802495028" signaltonoises="4.75079846312616" noises="33.2211180386431" />
        <fragment mz="483.292572" charge="1" ion="b4" responses="0" signaltonoises="1" noises="12.7083325828587" />
        <fragment mz="242.1499176" charge="2" ion="b4" responses="596.46752836363" signaltonoises="5.46547991720526" noises="34.6048192268764" />
        <fragment mz="370.2084961" charge="1" ion="b3" responses="120.389979974599" signaltonoises="3.01988298643638" noises="17.5653806576735" />
        <decoy>
          <peptide id="sp|Q96AG4|LRC59_HUMAN.GFDAPLQQLR.2.0.9919.True" updatedrts="43.5126340537709" scores="1524455219.00005" fdr="0.337615988579586" recomputedscores="0.0302510288483854" predictedrts="43.3187035043012" irts="43.2898297353335" pwhh="2.9636985071033872">
            <fragment mz="754.45697021484375" charge="1" ion="y6" responses="62.7123200989465" signaltonoises="3.29266816047164" noises="9.70115028873986" />
            <fragment mz="940.52105712890625" charge="1" ion="y8" responses="99.267960906853" signaltonoises="3.17710131038185" noises="12.6050894822625" />
            <fragment mz="825.494140625" charge="1" ion="y7" responses="231.066948573089" signaltonoises="5.05854836796818" noises="8.93069148923853" />
            <fragment mz="391.16122436523438" charge="1" ion="b4" responses="0" signaltonoises="1" noises="18.8759096457895" />
            <fragment mz="196.08424377441406" charge="2" ion="b4" responses="40.6556553175946" signaltonoises="3.08820861863287" noises="4.43671175483045" />
            <fragment mz="320.12408447265625" charge="1" ion="b3" responses="142.502920282909" signaltonoises="3.1650451324174" noises="11.8445249484047" />
          </peptide>
        </decoy>
      </peptide>
    </protein>
    <protein id="sp|P46109|CRKL_HUMAN">
      <peptide id="sp|P46109|CRKL_HUMAN.TALALEVGDIVK.2.1.False" updatedrts="61.7268722167947" scores="203980616814892" fdr="0" recomputedscores="4.16871402749499" predictedrts="61.8597985668968" irts="61.4053739123224" pwhh="6.7532599410934457">
        <fragment mz="943.5458984" charge="1" ion="y9" responses="21566.0808252459" signaltonoises="40.0779460412847" noises="33.8140789342393" />
        <fragment mz="759.4246826" charge="1" ion="y7" responses="18532.2457534957" signaltonoises="64.3572171125567" noises="20.0499387979091" />
        <fragment mz="872.5087891" charge="1" ion="y8" responses="20994.4175249692" signaltonoises="73.1782692607916" noises="20.6933117500385" />
        <fragment mz="630.3820801" charge="1" ion="y6" responses="13547.7499886831" signaltonoises="55.0820818032556" noises="16.1629351795226" />
        <fragment mz="1056.629883" charge="1" ion="y10" responses="7800.75820658507" signaltonoises="38.6725561488129" noises="12.4393378631086" />
        <fragment mz="698.4083252" charge="1" ion="b7" responses="1078.72599319465" signaltonoises="5.50527368722464" noises="24.8248222860398" />
        <decoy>
          <peptide id="sp|P46109|CRKL_HUMAN.VIDGVELALATK.2.1.True" updatedrts="61.7156802011347" scores="211465693.95698" fdr="1" recomputedscores="-1.81563495130722" predictedrts="61.8597985668968" irts="61.3942425406832" pwhh="3.061692626527504">
            <fragment mz="901.53533935546875" charge="1" ion="y9" responses="144.068428591887" signaltonoises="3.49653190967234" noises="15.889356213968" />
            <fragment mz="745.4454345703125" charge="1" ion="y7" responses="0" signaltonoises="1" noises="20.126529159375" />
            <fragment mz="844.51385498046875" charge="1" ion="y8" responses="0" signaltonoises="1" noises="10.5424284713938" />
            <fragment mz="616.40283203125" charge="1" ion="y6" responses="856.725356982909" signaltonoises="10.651537207032" noises="12.3736328829373" />
            <fragment mz="1016.562255859375" charge="1" ion="y10" responses="254.297517635701" signaltonoises="4.19987536297335" noises="10.7376099345367" />
            <fragment mz="726.40325927734375" charge="1" ion="b7" responses="546.450728128629" signaltonoises="4.85997103901638" noises="14.9958387412379" />
          </peptide>
        </decoy>
      </peptide>
      <peptide id="sp|P46109|CRKL_HUMAN.IHYLDTTTLIEPAPR.3.1.False" updatedrts="52.1773969349507" scores="925193456226.141" fdr="0.0267894516534115" recomputedscores="1.29594133789566" predictedrts="51.7029335174826" irts="51.9076425338836" pwhh="7.9627997197814482">
        <fragment mz="682.3882446" charge="1" ion="y6" responses="29368.5521806505" signaltonoises="103.803071815209" noises="19.3411363258265" />
        <fragment mz="1058.551636" charge="1" ion="b9" responses="10464.7575014798" signaltonoises="51.0953832043845" noises="15.0853529549266" />
        <fragment mz="642.324585" charge="1" ion="b5" responses="9620.22540268609" signaltonoises="19.796306531452" noises="28.4145394830822" />
        <fragment mz="795.47229" charge="1" ion="y7" responses="7938.99908842207" signaltonoises="24.2362001084044" noises="22.2181820176745" />
        <fragment mz="945.4676514" charge="1" ion="b8" responses="8897.28761094143" signaltonoises="37.3376733040914" noises="15.3931844270348" />
        <fragment mz="997.567688" charge="1" ion="y9" responses="0" signaltonoises="1" noises="14.0315327924742" />
        <decoy>
          <peptide id="sp|P46109|CRKL_HUMAN.PAPEILTTTDLYHIR.3.1.True" updatedrts="50.669369465052" scores="135123396.574332" fdr="1" recomputedscores="-2.49161723701027" predictedrts="51.7029335174826" irts="50.407786322136" pwhh="7.7610478074965226">
            <fragment mz="816.436279296875" charge="1" ion="y6" responses="4298.24120613518" signaltonoises="14.4690082192436" noises="23.4411540794842" />
            <fragment mz="924.503662109375" charge="1" ion="b9" responses="168.840152779705" signaltonoises="5.88568068960704" noises="15.5062689027039" />
            <fragment mz="508.27658081054688" charge="1" ion="b5" responses="0" signaltonoises="1" noises="17.7229441213892" />
            <fragment mz="917.48394775390625" charge="1" ion="y7" responses="658.744396111886" signaltonoises="6.42737378787249" noises="16.7185369829709" />
            <fragment mz="823.45599365234375" charge="1" ion="b8" responses="683.428133200861" signaltonoises="6.08725386605693" noises="16.6503687976707" />
            <fragment mz="1119.579345703125" charge="1" ion="y9" responses="218.194207872976" signaltonoises="3.04269175700504" noises="9.80656383747759" />
          </peptide>
        </decoy>
      </peptide>
      <peptide id="sp|P46109|CRKL_HUMAN.YPSPPMGSVSAPN[Dea]LPTAEDNLEYVR.3.0.9997.False" updatedrts="64.1006544399662" scores="678071406274.559" fdr="0" recomputedscores="1.93085669721173" predictedrts="64.2179462075664" irts="63.7662937787219" pwhh="9.5888306336822833">
        <fragment mz="1306.627319" charge="1" ion="y11" responses="19915.2825728598" signaltonoises="117.375311924472" noises="9.27274174725742" />
        <fragment mz="1074.492432" charge="1" ion="b11" responses="6147.9543367363" signaltonoises="37.3730205190302" noises="11.2199040505872" />
        <fragment mz="1209.574585" charge="1" ion="y10" responses="5160.49478153789" signaltonoises="32.0530663024951" noises="10.7294652474456" />
        <fragment mz="1286.572144" charge="1" ion="b13" responses="2026.94621669842" signaltonoises="21.3788538081021" noises="8.08677406757391" />
        <fragment mz="437.2507019" charge="1" ion="y3" responses="4111.74300248916" signaltonoises="27.2179650727966" noises="8.76136633544761" />
        <fragment mz="793.4202881" charge="1" ion="y6" responses="7039.43999678341" signaltonoises="34.0921522620233" noises="13.7976783292781" />
        <decoy>
          <peptide id="sp|P46109|CRKL_HUMAN.VYELNDEATPLN[Dea]PASVSGMPPSPYR.3.0.9997.True" updatedrts="65.8934831889868" scores="28640936.1498764" fdr="1" recomputedscores="-2.46190098882424" predictedrts="64.2179462075664" irts="65.5494080717254" pwhh="5.1661059979177653">
            <fragment mz="1177.5670166015625" charge="1" ion="y11" responses="0" signaltonoises="1" noises="7.72887227986604" />
            <fragment mz="1245.5997314453125" charge="1" ion="b11" responses="0" signaltonoises="1" noises="8.96169962430054" />
            <fragment mz="1090.5350341796875" charge="1" ion="y10" responses="170.912038833534" signaltonoises="3.68356274877152" noises="8.84409905599076" />
            <fragment mz="1457.679443359375" charge="1" ion="b13" responses="48.7148330381089" signaltonoises="4.49473601142366" noises="5.85848470651747" />
            <fragment mz="435.23504638671875" charge="1" ion="y3" responses="402.694408417113" signaltonoises="7.45605396200858" noises="8.33915727278671" />
            <fragment mz="716.37261962890625" charge="1" ion="y6" responses="200.717218234026" signaltonoises="3.65615216459373" noises="11.3417874194622" />
          </peptide>
        </decoy>
      </peptide>
      <peptide id="sp|P46109|CRKL_HUMAN.SAWYMGPVSR.2.0.9997.False" updatedrts="49.3432371737515" scores="748246198962403" fdr="0" recomputedscores="4.25623959609948" predictedrts="49.3249684961876" irts="49.0888396885976" pwhh="9.863503496309054">
        <fragment mz="646.3341064" charge="1" ion="y6" responses="76955.1150406629" signaltonoises="29.68249888707" noises="108.897755261499" />
        <fragment mz="809.3974609" charge="1" ion="y7" responses="34771.0360254378" signaltonoises="87.425233291663" noises="25.4011984981817" />
        <fragment mz="995.4767456" charge="1" ion="y8" responses="11370.0681662461" signaltonoises="34.4012621249604" noises="17.9507941032426" />
        <fragment mz="508.2190552" charge="1" ion="b4" responses="6917.51545796136" signaltonoises="19.4555529617954" noises="18.4427070618423" />
        <fragment mz="345.1557312" charge="1" ion="b3" responses="14918.746944779" signaltonoises="36.1349565697571" noises="20.8015547463829" />
        <fragment mz="515.2936401" charge="1" ion="y5" responses="38726.4510157236" signaltonoises="91.2976722773781" noises="24.0866391494083" />
        <decoy>
          <peptide id="sp|P46109|CRKL_HUMAN.SVPGMYWASR.2.0.9997.True" updatedrts="48.2867252329654" scores="11307289372.2826" fdr="0.622431795217245" recomputedscores="-0.566695943862227" predictedrts="49.3249684961876" irts="48.0380524656831" pwhh="2.3870552559344427">
            <fragment mz="813.3712158203125" charge="1" ion="y6" responses="166.804919356314" signaltonoises="3.37261845013957" noises="13.4684982405703" />
            <fragment mz="870.3927001953125" charge="1" ion="y7" responses="1726.6977415173" signaltonoises="5.8569356448485" noises="25.4954814567382" />
            <fragment mz="967.4454345703125" charge="1" ion="y8" responses="335.899109643651" signaltonoises="4.33601644138579" noises="16.2811090113388" />
            <fragment mz="341.18194580078125" charge="1" ion="b4" responses="195.242764066501" signaltonoises="3.92913985714451" noises="18.3901519042301" />
            <fragment mz="284.16049194335938" charge="1" ion="b3" responses="260.540679982783" signaltonoises="3.40445270375907" noises="22.7974947174222" />
            <fragment mz="682.33074951171875" charge="1" ion="y5" responses="334.026479063382" signaltonoises="3.98376901731993" noises="20.199571325785" />
          </peptide>
        </decoy>
      </peptide>
      <peptide id="sp|P46109|CRKL_HUMAN.IFDPQNPDENE.2.0.9996.False" updatedrts="37.9636753070904" scores="10245800932242.4" fdr="0" recomputedscores="3.854180901275" predictedrts="37.805510225187" irts="37.7709380632214" pwhh="9.24438557869271">
        <fragment mz="715.3409424" charge="1" ion="b6" responses="19737.9719763307" signaltonoises="66.4539664229045" noises="15.1737855638402" />
        <fragment mz="717.2686157" charge="1" ion="y6" responses="2642.95237100083" signaltonoises="31.0871739119603" noises="8.54997151862745" />
        <fragment mz="1056.463257" charge="1" ion="b9" responses="1615.35599052632" signaltonoises="11.0622289333126" noises="11.6609783031077" />
        <fragment mz="603.225647" charge="1" ion="y5" responses="33940.5015948752" signaltonoises="154.778597405178" noises="11.4021036708755" />
        <fragment mz="376.1867065" charge="1" ion="b3" responses="8687.82705737592" signaltonoises="39.8691569276864" noises="13.1566311157444" />
        <fragment mz="601.2980347" charge="1" ion="b5" responses="4120.40592122449" signaltonoises="26.9761329182041" noises="14.4636544867994" />
        <decoy>
          <peptide id="sp|P46109|CRKL_HUMAN.NEDPNQPDFIE.2.0.9996.True" updatedrts="36.2949209123605" scores="19250463.4055291" fdr="1" recomputedscores="-1.89755227594651" predictedrts="37.805510225187" irts="36.1112258266896" pwhh="7.0462507819974265">
            <fragment mz="698.27398681640625" charge="1" ion="b6" responses="1366.92788004534" signaltonoises="14.4761845187495" noises="9.28781035946365" />
            <fragment mz="748.3511962890625" charge="1" ion="y6" responses="1482.44891737345" signaltonoises="9.84258691811144" noises="13.250618594228" />
            <fragment mz="1057.422119140625" charge="1" ion="b9" responses="253.296763080773" signaltonoises="4.7168961950825" noises="6.60585128130338" />
            <fragment mz="620.2926025390625" charge="1" ion="y5" responses="471.12723571557" signaltonoises="5.3335518420103" noises="11.1311836168581" />
            <fragment mz="359.1197509765625" charge="1" ion="b3" responses="48.7170380526948" signaltonoises="3.42381349030007" noises="7.69336684156987" />
            <fragment mz="570.2154541015625" charge="1" ion="b5" responses="0" signaltonoises="1" noises="14.2485334870008" />
          </peptide>
        </decoy>
      </peptide>
      <peptide id="sp|P46109|CRKL_HUMAN.YPSPPMGSVSAPNLPTAEDNLEYVR.3.0.9988.False" updatedrts="64.1009333109358" scores="88810480.0224879" fdr="1" recomputedscores="-1.95195451626434" predictedrts="64.4084584998503" irts="63.766571138627" pwhh="9.5888306336822833">
        <fragment mz="1306.627319" charge="1" ion="y11" responses="19915.2825728598" signaltonoises="112.438872944908" noises="9.67984582620904" />
        <fragment mz="1108.526978" charge="1" ion="y9" responses="6669.32841870771" signaltonoises="32.11320789539" noises="10.1660054510252" />
        <fragment mz="1074.492432" charge="1" ion="b11" responses="6463.50958796347" signaltonoises="39.3833656337461" noises="10.7727312299954" />
        <fragment mz="1285.588135" charge="1" ion="b13" responses="3798.92053410224" signaltonoises="35.7729143562931" noises="7.97341948202393" />
        <fragment mz="1209.574585" charge="1" ion="y10" responses="5160.49478153789" signaltonoises="32.0995861631849" noises="10.7139157252166" />
        <fragment mz="944.4759521" charge="2" ion="y17" responses="456.788188281461" signaltonoises="8.94416781685686" noises="10.5737200490316" />
        <decoy>
          <peptide id="sp|P46109|CRKL_HUMAN.VYELNDEATPLNPASVSGMPPSPYR.3.0.9988.True" updatedrts="64.9909090682909" scores="55118972.9705862" fdr="1" recomputedscores="-2.12446311630657" predictedrts="64.4084584998503" irts="64.6517245556689" pwhh="3.4659887602296124">
            <fragment mz="1177.5670166015625" charge="1" ion="y11" responses="636.186294817705" signaltonoises="9.41372785609818" noises="8.21749887006267" />
            <fragment mz="991.466552734375" charge="1" ion="y9" responses="315.148870901723" signaltonoises="7.17111132876255" noises="8.37435206304022" />
            <fragment mz="1245.5997314453125" charge="1" ion="b11" responses="765.101466561007" signaltonoises="14.2286557127017" noises="7.92312348915701" />
            <fragment mz="1456.6954345703125" charge="1" ion="b13" responses="61.1062925462412" signaltonoises="3.41694178842043" noises="4.83252125131866" />
            <fragment mz="1090.5350341796875" charge="1" ion="y10" responses="0" signaltonoises="1" noises="8.96382351668728" />
            <fragment mz="885.94580078125" charge="2" ion="y17" responses="271.869486792499" signaltonoises="15.2592464513198" noises="2.4581106848248" />
          </peptide>
        </decoy>
      </peptide>
    </protein>
    <protein id="sp|P02100|HBE_HUMAN">
      <peptide id="sp|P02100|HBE_HUMAN.GGEALGRLLVVYPWTQR.3.1.False" updatedrts="64.1224842520518" scores="94826605574099.8" fdr="0" recomputedscores="4.6922849308166" predictedrts="63.8263543642275" irts="63.7880053058071" pwhh="8.0849924754540847">
        <fragment mz="949.4890137" charge="1" ion="y7" responses="397112.332658565" signaltonoises="819.563703935195" noises="28.3846958685191" />
        <fragment mz="1048.557495" charge="1" ion="y8" responses="280319.162160011" signaltonoises="943.978221439336" noises="17.94734638682" />
        <fragment mz="687.3572998" charge="1" ion="y5" responses="624917.175611483" signaltonoises="1333.1285221473" noises="27.5840245001852" />
        <fragment mz="850.4205933" charge="1" ion="y6" responses="489820.840082369" signaltonoises="1015.04135562041" noises="28.9117839538626" />
        <fragment mz="404.2252197" charge="1" ion="y3" responses="0" signaltonoises="1" noises="15.2498585218042" />
        <fragment mz="590.3045044" charge="1" ion="y4" responses="42694.9989806811" signaltonoises="123.328867446518" noises="20.7745850498436" />
        <decoy>
          <peptide id="sp|P02100|HBE_HUMAN.QTWPYVVLLRGLAEGGR.3.1.True" updatedrts="63.5902469168914" scores="7607020.41156568" fdr="1" recomputedscores="-2.41436111388982" predictedrts="63.8263543642275" irts="63.2586519026373" pwhh="1.8420130560672294">
            <fragment mz="659.34710693359375" charge="1" ion="y7" responses="532.637787395054" signaltonoises="6.61234848547872" noises="18.4467812772229" />
            <fragment mz="815.4482421875" charge="1" ion="y8" responses="252.540784679681" signaltonoises="3.66990794616932" noises="20.1616317117152" />
            <fragment mz="489.2415771484375" charge="1" ion="y5" responses="297.406345873303" signaltonoises="4.36288420331681" noises="15.4273446555167" />
            <fragment mz="602.32562255859375" charge="1" ion="y6" responses="210.161716207137" signaltonoises="3.26949287711467" noises="16.5430861687015" />
            <fragment mz="289.161865234375" charge="1" ion="y3" responses="0" signaltonoises="1" noises="12.0896191006201" />
            <fragment mz="418.2044677734375" charge="1" ion="y4" responses="1244.37205990276" signaltonoises="6.6661240695403" noises="19.7854071906303" />
          </peptide>
        </decoy>
      </peptide>
      <peptide id="sp|P02100|HBE_HUMAN.VLTSFGDAIK.2.1.False" updatedrts="46.2868949439685" scores="238500865952337" fdr="0" recomputedscores="5.34771266047705" predictedrts="46.0720223832881" irts="46.0490582720995" pwhh="8.57294631012811">
        <fragment mz="838.430481" charge="1" ion="y8" responses="297626.879851956" signaltonoises="478.396821742891" noises="36.0825554711654" />
        <fragment mz="737.3828125" charge="1" ion="y7" responses="85231.6580209543" signaltonoises="140.965017734473" noises="29.6500649321721" />
        <fragment mz="1032.572388" charge="1" ion="b10" responses="0" signaltonoises="1" noises="7.82964319318516" />
        <fragment mz="650.3508301" charge="1" ion="y6" responses="40188.1668777722" signaltonoises="110.627007768037" noises="35.8320725048153" />
        <fragment mz="951.5145874" charge="1" ion="y9" responses="30116.7657420997" signaltonoises="95.731689499833" noises="18.3159781294094" />
        <fragment mz="605.3293457" charge="1" ion="b6" responses="0" signaltonoises="1" noises="26.6451184061737" />
        <decoy>
          <peptide id="sp|P02100|HBE_HUMAN.IADGFSTLVK.2.1.True" updatedrts="45.1256146829" scores="6107812.26157393" fdr="1" recomputedscores="-2.24623673722643" predictedrts="46.0720223832881" irts="44.8940704168315" pwhh="3.695109207231984">
            <fragment mz="866.4617919921875" charge="1" ion="y8" responses="535.231790480872" signaltonoises="3.5421432559734" noises="27.2631460374604" />
            <fragment mz="751.43487548828125" charge="1" ion="y7" responses="3032.75526013803" signaltonoises="11.0895609363435" noises="24.4413351000787" />
            <fragment mz="1032.5723876953125" charge="1" ion="b10" responses="190.244088689167" signaltonoises="6.02427296718338" noises="7.72188077732571" />
            <fragment mz="694.41339111328125" charge="1" ion="y6" responses="326.617224188477" signaltonoises="5.50545475469194" noises="14.1678321459008" />
            <fragment mz="937.4989013671875" charge="1" ion="y9" responses="236.409653145115" signaltonoises="3.31129266929931" noises="16.945458319277" />
            <fragment mz="591.27728271484375" charge="1" ion="b6" responses="0" signaltonoises="1" noises="27.9355559026206" />
          </peptide>
        </decoy>
      </peptide>
      <peptide id="sp|P02100|HBE_HUMAN.FFDSFGN[Dea]LSSPSAILGNPK.2.0.9999.False" updatedrts="73.6882120633622" scores="266847658769746" fdr="0" recomputedscores="6.87116776821023" predictedrts="73.6678807487219" irts="73.3019011492595" pwhh="8.2434528246127758">
        <fragment mz="1070.584106" charge="1" ion="y11" responses="27828.3733621519" signaltonoises="150.894890533082" noises="10.7707686704315" />
        <fragment mz="1355.716553" charge="1" ion="y14" responses="6648.391743252" signaltonoises="94.1523694935045" noises="4.69729230800981" />
        <fragment mz="1589.817017" charge="1" ion="y16" responses="0" signaltonoises="1" noises="2.73224619916155" />
        <fragment mz="1183.668091" charge="1" ion="y12" responses="7404.90960207432" signaltonoises="94.9563693392663" noises="4.75071582023562" />
        <fragment mz="929.4039307" charge="1" ion="b8" responses="1931.78203931265" signaltonoises="18.9928155525458" noises="6.05981281240914" />
        <fragment mz="896.5200195" charge="1" ion="y9" responses="20900.8547282609" signaltonoises="240.584089477083" noises="5.30383855909831" />
        <decoy>
          <peptide id="sp|P02100|HBE_HUMAN.PNGLIASPSSLN[Dea]GFSDFFK.2.0.9999.True" updatedrts="73.6755716504134" scores="69242810.2738048" fdr="0.243866715488832" recomputedscores="0.285279057148912" predictedrts="73.6678807487219" irts="73.289329228483" pwhh="2.8468378420232434">
            <fragment mz="1249.573486328125" charge="1" ion="y11" responses="0" signaltonoises="1" noises="6.75313708382591" />
            <fragment mz="1504.6954345703125" charge="1" ion="y14" responses="185.592570728338" signaltonoises="17.3520597609584" noises="2.6993073206552" />
            <fragment mz="1730.863525390625" charge="1" ion="y16" responses="0" signaltonoises="1" noises="-1" />
            <fragment mz="1346.6263427734375" charge="1" ion="y12" responses="145.656494995242" signaltonoises="6.86087905236087" noises="6.77894811465368" />
            <fragment mz="750.41448974609375" charge="1" ion="b8" responses="308.163454881813" signaltonoises="11.7466366936686" noises="4.70765007852227" />
            <fragment mz="1075.509521484375" charge="1" ion="y9" responses="535.968524232714" signaltonoises="8.31955223852399" noises="8.65164827582152" />
          </peptide>
        </decoy>
      </peptide>
      <peptide id="sp|P02100|HBE_HUMAN.FFDSFGNLSSPSAILGNPK.3.0.9999.False" updatedrts="73.6897832567128" scores="50867672747393.7" fdr="0" recomputedscores="4.36533075817208" predictedrts="73.7810640331973" irts="73.3034638290872" pwhh="8.9788743471867019">
        <fragment mz="799.4672241" charge="1" ion="y8" responses="35212.2157686015" signaltonoises="122.92774926977" noises="15.6611647379002" />
        <fragment mz="928.4199219" charge="1" ion="b8" responses="5980.43568712502" signaltonoises="41.5190130152749" noises="14.1479746317224" />
        <fragment mz="1070.584106" charge="1" ion="y11" responses="18052.1830607546" signaltonoises="69.8010875482403" noises="15.8907369514568" />
        <fragment mz="712.4351807" charge="1" ion="y7" responses="24665.4785646916" signaltonoises="127.843540456457" noises="11.91482635666" />
        <fragment mz="983.552002" charge="1" ion="y10" responses="21344.8668747779" signaltonoises="88.3689440769026" noises="12.6544315908714" />
        <fragment mz="1015.451965" charge="1" ion="b9" responses="3254.2406813015" signaltonoises="27.2814286217953" noises="11.348047405094" />
        <decoy>
          <peptide id="sp|P02100|HBE_HUMAN.PNGLIASPSSLNGFSDFFK.3.0.9999.True" updatedrts="72.6197333333333" scores="83020.2408845272" fdr="1" recomputedscores="-4.43333212915168" predictedrts="73.7810640331973" irts="72.2392119792395" pwhh="9.3832371748151022">
            <fragment mz="961.44140625" charge="1" ion="y8" responses="577.162949053278" signaltonoises="12.2461705295019" noises="9.56664258919438" />
            <fragment mz="750.41448974609375" charge="1" ion="b8" responses="1797.05697263856" signaltonoises="11.236396293344" noises="12.683113756924" />
            <fragment mz="1248.5894775390625" charge="1" ion="y11" responses="208.212513052993" signaltonoises="9.00039506053617" noises="3.74048293277973" />
            <fragment mz="847.39849853515625" charge="1" ion="y7" responses="136.023879819533" signaltonoises="3.61998342576613" noises="13.6936420362047" />
            <fragment mz="1161.5574951171875" charge="1" ion="y10" responses="0" signaltonoises="1" noises="9.31602713797798" />
            <fragment mz="837.44647216796875" charge="1" ion="b9" responses="184.978820439029" signaltonoises="3.42607287833331" noises="12.287611533177" />
          </peptide>
        </decoy>
      </peptide>
      <peptide id="sp|P02100|HBE_HUMAN.M[Oxi]NVEEAGGEALGR.2.0.9998.False" updatedrts="29.7397595836125" scores="11664417076027.9" fdr="0" recomputedscores="4.02335051354184" predictedrts="29.4243971008915" irts="29.5915836887442" pwhh="6.5055672957324182">
        <fragment mz="988.4694214" charge="1" ion="y10" responses="9985.15869459546" signaltonoises="91.7683816215158" noises="8.77661984165626" />
        <fragment mz="730.3842163" charge="1" ion="y8" responses="5347.95504805617" signaltonoises="41.3379491903624" noises="10.3001957186668" />
        <fragment mz="859.4268188" charge="1" ion="y9" responses="4876.79593929144" signaltonoises="35.1452450636868" noises="11.0183318291872" />
        <fragment mz="1087.537842" charge="1" ion="y11" responses="3024.86352178195" signaltonoises="49.043239865902" noises="5.01784314038703" />
        <fragment mz="747.2977905" charge="1" ion="b7" responses="354.547298599654" signaltonoises="12.7608599956013" noises="4.05679705399077" />
        <fragment mz="361.1540222" charge="1" ion="b3" responses="7648.67105394027" signaltonoises="77.7385915581219" noises="5.29254401854944" />
        <decoy>
          <peptide id="sp|P02100|HBE_HUMAN.GLAEGGAEEVNM[Oxi]R.2.0.9998.True" updatedrts="31.6248273384" scores="183717067.874103" fdr="0.731075697211155" recomputedscores="-0.76180783324401" predictedrts="29.4243971008915" irts="31.4664371897704" pwhh="4.691023795295898">
            <fragment mz="1107.4735107421875" charge="1" ion="y10" responses="0" signaltonoises="1" noises="1.60181718583555" />
            <fragment mz="921.40948486328125" charge="1" ion="y8" responses="375.727525614532" signaltonoises="8.86357514832916" noises="5.38022576502175" />
            <fragment mz="978.430908203125" charge="1" ion="y9" responses="563.075801390223" signaltonoises="16.2134081034509" noises="4.34935789098552" />
            <fragment mz="1178.5106201171875" charge="1" ion="y11" responses="77.6999972292851" signaltonoises="179.63651359824" noises="0.0919522694388958" />
            <fragment mz="556.2725830078125" charge="1" ion="b7" responses="422.285217809697" signaltonoises="7.4897742629525" noises="8.64401242164459" />
            <fragment mz="242.14991760253906" charge="1" ion="b3" responses="957.212744976464" signaltonoises="9.50441690262066" noises="9.23903136343464" />
          </peptide>
        </decoy>
      </peptide>
      <peptide id="sp|P02100|HBE_HUMAN.FFDSFGNLS[Dhy]S[Dhy]PSAILGNPK.3.0.9998.False" updatedrts="73.6835165709705" scores="5.26510957495691E+15" fdr="0" recomputedscores="6.38029630348761" predictedrts="73.7733220833842" irts="73.2972310994285" pwhh="8.9670822828692689">
        <fragment mz="1066.462891" charge="1" ion="b10" responses="0" signaltonoises="1" noises="9.43718944083627" />
        <fragment mz="799.4672241" charge="1" ion="y8" responses="35212.2157686015" signaltonoises="119.01761348852" noises="16.1756875788714" />
        <fragment mz="712.4351807" charge="1" ion="y7" responses="24665.4785646916" signaltonoises="127.713978357739" noises="11.9269135997987" />
        <fragment mz="815.3358765" charge="1" ion="b7" responses="18040.8761983881" signaltonoises="56.4909163098182" noises="17.9130118246866" />
        <fragment mz="896.5200195" charge="1" ion="y9" responses="68766.9284826191" signaltonoises="247.064448474683" noises="16.1411738430463" />
        <fragment mz="701.2929688" charge="1" ion="b6" responses="4686.52110442171" signaltonoises="25.4966949125915" noises="10.9513061333246" />
        <decoy>
          <peptide id="sp|P02100|HBE_HUMAN.PNGLIASPS[Dhy]S[Dhy]LNGFSDFFK.3.0.9998.True" updatedrts="74.1907213539615" scores="7099688.21126645" fdr="1" recomputedscores="-2.52497997064561" predictedrts="73.7733220833842" irts="73.8016875895005" pwhh="1.7694093496591712">
            <fragment mz="888.4573974609375" charge="1" ion="b10" responses="0" signaltonoises="1" noises="21.3762330605144" />
            <fragment mz="961.44140625" charge="1" ion="y8" responses="194.114966760239" signaltonoises="5.64471053928488" noises="10.5975467123779" />
            <fragment mz="847.39849853515625" charge="1" ion="y7" responses="167.637893006148" signaltonoises="3.98588580880043" noises="12.4915554527555" />
            <fragment mz="653.3616943359375" charge="1" ion="b7" responses="631.383144939032" signaltonoises="5.69439669378736" noises="21.157910536819" />
            <fragment mz="1074.5255126953125" charge="1" ion="y9" responses="252.62412216093" signaltonoises="5.50136484650575" noises="9.41049751985506" />
            <fragment mz="566.32965087890625" charge="1" ion="b6" responses="132.082498713353" signaltonoises="4.36644411480886" noises="14.5849656348464" />
          </peptide>
        </decoy>
      </peptide>
    </protein>
    <protein id="sp|O14737|PDCD5_HUMAN">
      <peptide id="sp|O14737|PDCD5_HUMAN.AVENYLIQMAR.2.1.False" updatedrts="57.7857005915844" scores="148855805224075" fdr="0" recomputedscores="4.94498008404007" predictedrts="58.0116372760937" irts="57.4855575551095" pwhh="8.7720902298919743">
        <fragment mz="731.4232788" charge="1" ion="y6" responses="66316.128339101" signaltonoises="135.596695538558" noises="29.0249875151001" />
        <fragment mz="690.3457031" charge="1" ion="b6" responses="6054.4453493688" signaltonoises="18.7832181180144" noises="26.6505147825496" />
        <fragment mz="1137.572144" charge="1" ion="y9" responses="42285.0125742244" signaltonoises="158.180435979613" noises="17.3101652439027" />
        <fragment mz="1008.529541" charge="1" ion="y8" responses="39964.8451898374" signaltonoises="96.5170739993629" noises="24.884501917193" />
        <fragment mz="803.4298096" charge="1" ion="b7" responses="2732.55629092999" signaltonoises="10.4741232933954" noises="22.1354666510883" />
        <fragment mz="894.4865723" charge="1" ion="y7" responses="35324.9199817465" signaltonoises="82.7606055115983" noises="28.1855006432737" />
        <decoy>
          <peptide id="sp|O14737|PDCD5_HUMAN.AMQILYNEVAR.2.1.True" updatedrts="58.9050535372349" scores="2035001.04605966" fdr="1" recomputedscores="-2.93196761984817" predictedrts="58.0116372760937" irts="58.5988452784324" pwhh="6.3746057042748125">
            <fragment mz="751.37335205078125" charge="1" ion="y6" responses="1435.77988699031" signaltonoises="7.48097925458956" noises="21.728183301805" />
            <fragment mz="720.37493896484375" charge="1" ion="b6" responses="523.507370616629" signaltonoises="4.22179981124009" noises="26.8824613198204" />
            <fragment mz="1105.5999755859375" charge="1" ion="y9" responses="0" signaltonoises="1" noises="18.6875414723006" />
            <fragment mz="977.54144287109375" charge="1" ion="y8" responses="575.153767179072" signaltonoises="6.33094376568952" noises="15.1780294039958" />
            <fragment mz="834.4178466796875" charge="1" ion="b7" responses="0" signaltonoises="1" noises="17.5146375340026" />
            <fragment mz="864.4573974609375" charge="1" ion="y7" responses="190.460657331162" signaltonoises="5.26748745363355" noises="19.5447464415883" />
          </peptide>
        </decoy>
      </peptide>
      <peptide id="sp|O14737|PDCD5_HUMAN.VSEQGLIEILK.2.0.9984.False" updatedrts="63.0169500344145" scores="3983612179864.96" fdr="0" recomputedscores="3.38889639116243" predictedrts="63.3534117209695" irts="62.688461433616" pwhh="7.82538521305728">
        <fragment mz="785.5131226" charge="1" ion="y7" responses="24390.3908256726" signaltonoises="110.566423475084" noises="13.0365152954163" />
        <fragment mz="1129.646362" charge="1" ion="y10" responses="6061.00943079352" signaltonoises="69.5184647695932" noises="8.4074205813834" />
        <fragment mz="1042.614258" charge="1" ion="y9" responses="8555.65344130745" signaltonoises="49.9581151115664" noises="11.8643152875002" />
        <fragment mz="444.2088928" charge="1" ion="b4" responses="3711.80737838503" signaltonoises="13.9517291030793" noises="17.2856396069487" />
        <fragment mz="502.3235168" charge="1" ion="y4" responses="14582.5530341234" signaltonoises="41.2604419394922" noises="17.9483644419829" />
        <fragment mz="373.2809448" charge="1" ion="y3" responses="1668.48604322187" signaltonoises="11.2437150059786" noises="16.0394517406042" />
        <decoy>
          <peptide id="sp|O14737|PDCD5_HUMAN.LIEILGQESVK.2.0.9984.True" updatedrts="64.8386084614975" scores="19675103.8873477" fdr="1" recomputedscores="-1.93757345671723" predictedrts="63.3534117209695" irts="64.5002491908553" pwhh="3.7964250139729465">
            <fragment mz="760.419921875" charge="1" ion="y7" responses="521.526233530283" signaltonoises="3.3714997793867" noises="19.6969128043696" />
            <fragment mz="1115.630615234375" charge="1" ion="y10" responses="152.241657290191" signaltonoises="3.75215833085712" noises="8.00761952059361" />
            <fragment mz="1002.546630859375" charge="1" ion="y9" responses="0" signaltonoises="1" noises="26.7020489823335" />
            <fragment mz="469.30206298828125" charge="1" ion="b4" responses="0" signaltonoises="1" noises="10.5903346882637" />
            <fragment mz="462.25582885742188" charge="1" ion="y4" responses="363.141202283921" signaltonoises="3.82732392895942" noises="14.7289339926767" />
            <fragment mz="333.2132568359375" charge="1" ion="y3" responses="1717.14007964103" signaltonoises="18.8000184342015" noises="9.05007448832506" />
          </peptide>
        </decoy>
      </peptide>
      <peptide id="sp|O14737|PDCD5_HUMAN.[1Ac]-ADEELEALRR.2.0.9983.False" updatedrts="46.9694310422852" scores="16663227995.0854" fdr="0.0130491518051327" recomputedscores="1.55022620088696" predictedrts="47.0188527909502" irts="46.7278960434507" pwhh="7.5453898510931756">
        <fragment mz="1015.553101" charge="1" ion="y8" responses="401.851143158289" signaltonoises="8.39707181288139" noises="16.3588684158259" />
        <fragment mz="757.4678955" charge="1" ion="y6" responses="4503.65605546846" signaltonoises="26.6311140141623" noises="10.4587235946269" />
        <fragment mz="1069.515991" charge="1" ion="b9" responses="11184.9507984665" signaltonoises="49.5277937978989" noises="15.8093679356908" />
        <fragment mz="886.510498" charge="1" ion="y7" responses="12239.7388963089" signaltonoises="9.65907896446692" noises="59.0854447676092" />
        <fragment mz="729.2937622" charge="1" ion="b6" responses="3245.92434260528" signaltonoises="17.948912586411" noises="14.1129171567573" />
        <fragment mz="644.3838501" charge="1" ion="y5" responses="3777.07910150582" signaltonoises="30.2763574235616" noises="14.6902132100488" />
        <decoy>
          <peptide id="sp|O14737|PDCD5_HUMAN.[1Ac]-RLAELEEDAR.2.0.9983.True" updatedrts="48.9629781708023" scores="673669.413951858" fdr="1" recomputedscores="-4.95807295306153" predictedrts="47.0188527909502" irts="48.7106411219067" pwhh="8.5653993654565586">
            <fragment mz="932.43194580078125" charge="1" ion="y8" responses="4042.65894284392" signaltonoises="15.4317140403204" noises="19.1897071195524" />
            <fragment mz="732.35223388671875" charge="1" ion="y6" responses="10814.0686734398" signaltonoises="29.176818428355" noises="27.5265792633396" />
            <fragment mz="1069.5159912109375" charge="1" ion="b9" responses="2623.33046887861" signaltonoises="22.5171800136921" noises="16.8669910372938" />
            <fragment mz="861.39483642578125" charge="1" ion="y7" responses="10265.3065661355" signaltonoises="26.7023725150097" noises="23.6103709821105" />
            <fragment mz="754.40936279296875" charge="1" ion="b6" responses="865.542449147509" signaltonoises="6.09478704400806" noises="19.0727845715204" />
            <fragment mz="619.2681884765625" charge="1" ion="y5" responses="33412.1820975203" signaltonoises="83.4211622377608" noises="26.0913093350215" />
          </peptide>
        </decoy>
      </peptide>
      <peptide id="sp|O14737|PDCD5_HUMAN.LSNLALVKPEK.3.0.9983.False" updatedrts="35.0779892985854" scores="22704961898023.9" fdr="0" recomputedscores="4.52727525604127" predictedrts="35.2085787324248" irts="34.9008881659869" pwhh="6.6991933912365607">
        <fragment mz="1098.651733" charge="1" ion="y10" responses="0" signaltonoises="1" noises="0.0499810909090909" />
        <fragment mz="428.2503662" charge="1" ion="b4" responses="2078.72317844071" signaltonoises="18.8421817682358" noises="13.930954163009" />
        <fragment mz="784.4927368" charge="1" ion="y7" responses="54951.3515435212" signaltonoises="553.029509823146" noises="7.15157271009945" />
        <fragment mz="713.4556274" charge="1" ion="y6" responses="36042.8097788925" signaltonoises="188.331501030749" noises="12.1528270570171" />
        <fragment mz="600.371521" charge="1" ion="y5" responses="24681.304949892" signaltonoises="109.562174064237" noises="16.2965551525449" />
        <fragment mz="612.371521" charge="1" ion="b6" responses="2519.67385945407" signaltonoises="12.5337967254096" noises="16.2479288151874" />
        <decoy>
          <peptide id="sp|O14737|PDCD5_HUMAN.EPKVLALNSLK.3.0.9983.True" updatedrts="35.2772881681176" scores="268593360.568035" fdr="0.525776715602595" recomputedscores="-0.399452108154957" predictedrts="35.2085787324248" irts="35.0991071331004" pwhh="6.4835178863733249">
            <fragment mz="1082.6932373046875" charge="1" ion="y10" responses="38.8500000000005" signaltonoises="330.484680254878" noises="0.0499810909090909" />
            <fragment mz="454.26602172851563" charge="1" ion="b4" responses="2150.17658689876" signaltonoises="8.85726280271095" noises="21.9947171846441" />
            <fragment mz="758.47705078125" charge="1" ion="y7" responses="99.8589056123604" signaltonoises="12.3940192803218" noises="2.66391190300005" />
            <fragment mz="645.39300537109375" charge="1" ion="y6" responses="1628.9558075484" signaltonoises="12.2850406260718" noises="10.8526034422067" />
            <fragment mz="574.35589599609375" charge="1" ion="y5" responses="2212.99363310565" signaltonoises="9.94322034956837" noises="19.9199865185943" />
            <fragment mz="638.38720703125" charge="1" ion="b6" responses="109.623587434629" signaltonoises="4.30222039364725" noises="9.88202020189537" />
          </peptide>
        </decoy>
      </peptide>
      <peptide id="sp|O14737|PDCD5_HUMAN.NSILAQVLDQSAR.3.0.9964.False" updatedrts="65.5037402313394" scores="1.35784404827836E+16" fdr="0" recomputedscores="6.63547476684389" predictedrts="65.6822807150731" irts="65.1617769392159" pwhh="8.144748261544887">
        <fragment mz="576.2736206" charge="1" ion="y5" responses="90791.3220491388" signaltonoises="260.689595767982" noises="20.0739950087997" />
        <fragment mz="689.357666" charge="1" ion="y6" responses="52928.3629320328" signaltonoises="133.509075573163" noises="24.9007209869213" />
        <fragment mz="726.4144897" charge="1" ion="b7" responses="20696.7138543934" signaltonoises="126.052353079609" noises="10.4718974793518" />
        <fragment mz="627.3460693" charge="1" ion="b6" responses="16921.0312538338" signaltonoises="85.2837793789116" noises="12.6736367075329" />
        <fragment mz="788.4260864" charge="1" ion="y7" responses="17999.3783379334" signaltonoises="97.7834120737742" noises="11.6442187531527" />
        <fragment mz="499.2874756" charge="1" ion="b5" responses="12800.104834011" signaltonoises="40.6851540703902" noises="18.6951200428256" />
        <decoy>
          <peptide id="sp|O14737|PDCD5_HUMAN.ASQDLVQALISNR.3.0.9964.True" updatedrts="65.4919323978633" scores="93466836.6908866" fdr="1" recomputedscores="-1.52671758158289" predictedrts="65.6822807150731" irts="65.150033086574" pwhh="9.8054836381997443">
            <fragment mz="602.362060546875" charge="1" ion="y5" responses="862.998404912662" signaltonoises="9.55925506561822" noises="12.0920278215917" />
            <fragment mz="673.399169921875" charge="1" ion="y6" responses="568.76188819213" signaltonoises="8.05869482153071" noises="10.1498256579815" />
            <fragment mz="742.37298583984375" charge="1" ion="b7" responses="177.458480322047" signaltonoises="5.58776078047895" noises="10.1343220741581" />
            <fragment mz="614.31439208984375" charge="1" ion="b6" responses="6820.6369361665" signaltonoises="23.8938419942813" noises="16.8233341421892" />
            <fragment mz="801.45770263671875" charge="1" ion="y7" responses="213.787759694596" signaltonoises="3.89813030469801" noises="8.71671407190591" />
            <fragment mz="515.24603271484375" charge="1" ion="b5" responses="1129.86303187951" signaltonoises="10.8511008581078" noises="12.08342810502" />
          </peptide>
        </decoy>
      </peptide>
      <peptide id="sp|O14737|PDCD5_HUMAN.LS[FMN]NLALVKPEK.4.0.8554.False" updatedrts="35.082443567029" scores="156779451356500" fdr="0" recomputedscores="5.36644361892539" predictedrts="35.2611234463511" irts="34.9053182989434" pwhh="6.6991933912365607">
        <fragment mz="784.4927368" charge="1" ion="y7" responses="54951.3515435212" signaltonoises="487.55610094709" noises="8.11195007640791" />
        <fragment mz="713.4556274" charge="1" ion="y6" responses="36042.8097788925" signaltonoises="183.126587062374" noises="12.4982406876592" />
        <fragment mz="600.371521" charge="1" ion="y5" responses="24681.304949892" signaltonoises="109.715302490332" noises="16.2738102319675" />
        <fragment mz="1011.61969" charge="1" ion="y9" responses="0" signaltonoises="1" noises="0.0499810909090909" />
        <fragment mz="501.3031311" charge="1" ion="y4" responses="10874.5368779935" signaltonoises="79.5144293429956" noises="17.706016956035" />
        <fragment mz="897.5767822" charge="1" ion="y8" responses="10382.8478803641" signaltonoises="92.7260531043882" noises="7.34734850765603" />
        <decoy>
          <peptide id="sp|O14737|PDCD5_HUMAN.EPKVLALNS[FMN]LK.4.0.8554.True" updatedrts="34.4632327367828" scores="340022423.616334" fdr="0.474120082815735" recomputedscores="-0.297174546392685" predictedrts="35.2611234463511" irts="34.289462667223" pwhh="7.9980610344209575">
            <fragment mz="1196.5711669921875" charge="1" ion="y7" responses="0" signaltonoises="1" noises="0.0499810909090909" />
            <fragment mz="1083.487060546875" charge="1" ion="y6" responses="41.0693221382723" signaltonoises="320.162517374696" noises="0.0515925002773733" />
            <fragment mz="1012.449951171875" charge="1" ion="y5" responses="116.53325598996" signaltonoises="270.603210899108" noises="0.130343744763615" />
            <fragment mz="1423.7344970703125" charge="1" ion="y9" responses="0" signaltonoises="1" noises="0.0499810909090909" />
            <fragment mz="899.36590576171875" charge="1" ion="y4" responses="593.988215973439" signaltonoises="59.3837064260319" noises="0.947936592680942" />
            <fragment mz="1295.6395263671875" charge="1" ion="y8" responses="38.8406232744973" signaltonoises="330.484680254878" noises="0.0499810909090909" />
          </peptide>
        </decoy>
      </peptide>
    </protein>
    <protein id="sp|P11940|PABP1_HUMAN">
      <peptide id="sp|P11940|PABP1_HUMAN.IVATKPLYVALAQR.3.0.9954.False" updatedrts="49.4987390456307" scores="1211723719838.96" fdr="0" recomputedscores="3.41313162369803" predictedrts="49.0852998498305" irts="49.2434989724183" pwhh="5.0374172309975478">
        <fragment mz="1030.60437" charge="1" ion="y9" responses="19772.3797215147" signaltonoises="177.171436606326" noises="9.83502854322485" />
        <fragment mz="558.3358154" charge="1" ion="y5" responses="12725.542894403" signaltonoises="67.2044688943805" noises="17.5854005140536" />
        <fragment mz="1330.78418" charge="1" ion="y12" responses="0" signaltonoises="1" noises="0.0499810909090909" />
        <fragment mz="657.4042358" charge="1" ion="y6" responses="5470.14334281345" signaltonoises="31.9616464551423" noises="17.0896509746771" />
        <fragment mz="886.5396729" charge="1" ion="b8" responses="3058.52129390526" signaltonoises="23.1766987025532" noises="12.606790229463" />
        <fragment mz="1056.645142" charge="1" ion="b10" responses="0" signaltonoises="1" noises="2.413041911319" />
        <decoy>
          <peptide id="sp|P11940|PABP1_HUMAN.QALAVYLPKTAVIR.3.0.9954.True" updatedrts="48.3113842061608" scores="242525032.888192" fdr="0.636638655462185" recomputedscores="-0.596123083746063" predictedrts="49.0852998498305" irts="48.0625778240474" pwhh="8.12209878363889">
            <fragment mz="1060.6513671875" charge="1" ion="y9" responses="194.241502031681" signaltonoises="397.835803448662" noises="0.0830392071870396" />
            <fragment mz="559.356201171875" charge="1" ion="y5" responses="9056.42016659817" signaltonoises="33.0968404339844" noises="17.8499896219368" />
            <fragment mz="1343.8409423828125" charge="1" ion="y12" responses="0" signaltonoises="1" noises="0.0499810909090909" />
            <fragment mz="687.451171875" charge="1" ion="y6" responses="329.504424023199" signaltonoises="3.90662033277421" noises="20.1946238573313" />
            <fragment mz="856.49273681640625" charge="1" ion="b8" responses="1276.23061469847" signaltonoises="6.09876661077684" noises="20.7266455917099" />
            <fragment mz="1085.6353759765625" charge="1" ion="b10" responses="0" signaltonoises="1" noises="2.78568038222388" />
          </peptide>
        </decoy>
      </peptide>
      <peptide id="sp|P11940|PABP1_HUMAN.GFGFVSFER.2.0.9937.False" updatedrts="60.0266115018682" scores="4677423498697.72" fdr="0.179506357516829" recomputedscores="0.467509974710885" predictedrts="59.8154412011846" irts="59.7143260728262" pwhh="7.5575837091481795">
        <fragment mz="841.4202881" charge="1" ion="y7" responses="22278.7981075777" signaltonoises="129.535054264167" noises="12.9613264502593" />
        <fragment mz="637.3303833" charge="1" ion="y5" responses="27221.4595066151" signaltonoises="52.0441714899046" noises="35.7860884396784" />
        <fragment mz="538.2619629" charge="1" ion="y4" responses="15735.310627078" signaltonoises="56.7811476528656" noises="17.6324440853847" />
        <fragment mz="784.3988037" charge="1" ion="y6" responses="4211.00220417513" signaltonoises="18.2935708952482" noises="16.9334816229002" />
        <fragment mz="1027.499634" charge="1" ion="b9" responses="0" signaltonoises="1" noises="5.22999652045854" />
        <fragment mz="205.0971527" charge="2" ion="b4" responses="11836.4441762243" signaltonoises="34.6957338225676" noises="17.8955639121779" />
        <decoy>
          <peptide id="sp|P11940|PABP1_HUMAN.EFSVFGFGR.2.0.9937.True" updatedrts="59.6571270604991" scores="126842134.066224" fdr="1" recomputedscores="-4.08765159196378" predictedrts="59.8154412011846" irts="59.3468436856727" pwhh="5.17741931111927">
            <fragment mz="769.399169921875" charge="1" ion="y7" responses="1009.05846204179" signaltonoises="5.66006813008928" noises="20.0372638089557" />
            <fragment mz="583.2987060546875" charge="1" ion="y5" responses="0" signaltonoises="1" noises="22.7757645724747" />
            <fragment mz="436.23028564453125" charge="1" ion="y4" responses="1263.65233228017" signaltonoises="9.23124899631586" noises="18.7489922974322" />
            <fragment mz="682.36712646484375" charge="1" ion="y6" responses="693.70955864658" signaltonoises="6.1098675699764" noises="16.3182829715744" />
            <fragment mz="1027.4996337890625" charge="1" ion="b9" responses="179.587212908818" signaltonoises="7.20483565732831" noises="5.04949140418775" />
            <fragment mz="232.11300659179688" charge="2" ion="b4" responses="350.114859542484" signaltonoises="4.00586725686492" noises="8.33814681926892" />
          </peptide>
        </decoy>
      </peptide>
      <peptide id="sp|P11940|PABP1_HUMAN.EFSPFGTITSAK.2.0.9801.False" updatedrts="56.0495262670926" scores="90490907959.9156" fdr="0.00798226164079823" recomputedscores="1.69014651606404" predictedrts="55.8698117785786" irts="55.7587907042107" pwhh="7.3012877446369595">
        <fragment mz="1008.536011" charge="1" ion="y10" responses="4596.33614020407" signaltonoises="29.3678092670443" noises="15.5075721617456" />
        <fragment mz="677.3828125" charge="1" ion="y7" responses="8863.19786367668" signaltonoises="34.3037180384406" noises="15.9181411303969" />
        <fragment mz="921.5040283" charge="1" ion="y9" responses="11330.1684974207" signaltonoises="51.1121203152504" noises="15.0016416381184" />
        <fragment mz="824.4512329" charge="1" ion="y8" responses="5128.52098342864" signaltonoises="14.8368381821831" noises="22.6053600046794" />
        <fragment mz="1138.541504" charge="1" ion="b11" responses="766.308613798711" signaltonoises="8.4325613243592" noises="9.46273124647699" />
        <fragment mz="364.1502991" charge="1" ion="b3" responses="641.884447645413" signaltonoises="6.36116274086868" noises="14.2367037366104" />
        <decoy>
          <peptide id="sp|P11940|PABP1_HUMAN.ASTITGFPSFEK.2.0.9801.True" updatedrts="55.1095645126736" scores="1324027367.39196" fdr="0.395635339669131" recomputedscores="-0.112954270649742" predictedrts="55.8698117785786" irts="54.8239221396048" pwhh="6.837701801128933">
            <fragment mz="1126.577880859375" charge="1" ion="y10" responses="573.837858020875" signaltonoises="6.54422870899563" noises="11.7685462874254" />
            <fragment mz="811.39849853515625" charge="1" ion="y7" responses="0" signaltonoises="1" noises="20.4523154879088" />
            <fragment mz="1025.5302734375" charge="1" ion="y9" responses="375.250859642733" signaltonoises="3.64470010379248" noises="17.6876453551511" />
            <fragment mz="912.4461669921875" charge="1" ion="y8" responses="1110.36846774565" signaltonoises="6.56857927130791" noises="14.2386539255835" />
            <fragment mz="1138.54150390625" charge="1" ion="b11" responses="207.239396996262" signaltonoises="4.42176051285483" noises="9.4233226202442" />
            <fragment mz="260.12408447265625" charge="1" ion="b3" responses="596.616124984479" signaltonoises="6.43860225375133" noises="9.39944430835512" />
          </peptide>
        </decoy>
      </peptide>
      <peptide id="sp|P11940|PABP1_HUMAN.FGPALSVK.2.0.834.False" updatedrts="39.4638567808161" scores="6646208027612.53" fdr="0" recomputedscores="3.64411369857251" predictedrts="39.5237103052016" irts="39.2629907923851" pwhh="6.6995957496679033">
        <fragment mz="614.387207" charge="1" ion="y6" responses="22124.664135735" signaltonoises="69.7600136228655" noises="21.0942116842125" />
        <fragment mz="671.4086304" charge="1" ion="y7" responses="20938.8890655907" signaltonoises="74.7011212439593" noises="16.8227201251837" />
        <fragment mz="517.3344116" charge="1" ion="y5" responses="5439.16344831432" signaltonoises="29.2731161751985" noises="16.2158552629301" />
        <fragment mz="446.2973022" charge="1" ion="y4" responses="3098.63951516257" signaltonoises="15.4707370476661" noises="16.3621793518054" />
        <fragment mz="336.6893921" charge="2" ion="b7" responses="0" signaltonoises="1" noises="16.2729496732017" />
        <fragment mz="205.0971527" charge="1" ion="b2" responses="4069.05544867792" signaltonoises="37.7456563580138" noises="12.9013791974391" />
        <decoy>
          <peptide id="sp|P11940|PABP1_HUMAN.VSLAPGFK.2.0.834.True" updatedrts="39.8142053054085" scores="8035318290.60156" fdr="0.121585225086572" recomputedscores="0.711788018945067" predictedrts="39.5237103052016" irts="39.6114409508705" pwhh="3.7239643255662043">
            <fragment mz="632.37664794921875" charge="1" ion="y6" responses="691.787945486477" signaltonoises="5.87369164665289" noises="18.8784138690386" />
            <fragment mz="719.40863037109375" charge="1" ion="y7" responses="261.238582408321" signaltonoises="3.17990266474346" noises="12.0400555144748" />
            <fragment mz="519.29254150390625" charge="1" ion="y5" responses="0" signaltonoises="1" noises="29.2042075446686" />
            <fragment mz="448.25543212890625" charge="1" ion="y4" responses="0" signaltonoises="1" noises="16.7587467951009" />
            <fragment mz="336.68942260742188" charge="2" ion="b7" responses="1211.51280561341" signaltonoises="11.2074157597368" noises="16.7512698965391" />
            <fragment mz="187.10771179199219" charge="1" ion="b2" responses="957.393512508974" signaltonoises="5.34639813117266" noises="18.1045937634645" />
          </peptide>
        </decoy>
      </peptide>
      <peptide id="sp|P11940|PABP1_HUMAN.FSPAGPILSIR.2.0.4836.False" updatedrts="57.538230632887" scores="1141418150728.37" fdr="0.0284043441938179" recomputedscores="1.28885264774518" predictedrts="57.3288375204992" irts="57.2394285142386" pwhh="8.2948357077125063">
        <fragment mz="923.5672607" charge="1" ion="y9" responses="9982.2655117412" signaltonoises="46.0052900526301" noises="9.93790806502451" />
        <fragment mz="755.477417" charge="1" ion="y7" responses="16456.8620214513" signaltonoises="51.0836088196298" noises="19.0779167288409" />
        <fragment mz="698.4559326" charge="1" ion="y6" responses="4319.55856916895" signaltonoises="49.3108812306296" noises="9.61388994213007" />
        <fragment mz="826.5145264" charge="1" ion="y8" responses="7983.54482208161" signaltonoises="65.0634758905404" noises="9.46570387085759" />
        <fragment mz="783.4399414" charge="1" ion="b8" responses="3208.35927836465" signaltonoises="10.771530502128" noises="19.1053343540281" />
        <fragment mz="175.1189575" charge="1" ion="y1" responses="810.568285447201" signaltonoises="3.82675899482023" noises="48.5779880440583" />
        <decoy>
          <peptide id="sp|P11940|PABP1_HUMAN.ISLIPGAPSFR.2.0.4836.True" updatedrts="58.827277502439" scores="850391.670054025" fdr="1" recomputedscores="-4.84118519505792" predictedrts="57.3288375204992" irts="58.5214906736642" pwhh="4.7562548559059517">
            <fragment mz="957.5516357421875" charge="1" ion="y9" responses="223.136346881143" signaltonoises="3.11874678466034" noises="15.2628115513093" />
            <fragment mz="731.38348388671875" charge="1" ion="y7" responses="385.562709487059" signaltonoises="3.85123524592693" noises="24.1279776409528" />
            <fragment mz="634.33074951171875" charge="1" ion="y6" responses="1473.13645100283" signaltonoises="6.721069136821" noises="27.8370273862252" />
            <fragment mz="844.46759033203125" charge="1" ion="y8" responses="2090.75591798709" signaltonoises="13.3301432178639" noises="17.6355312716011" />
            <fragment mz="749.45562744140625" charge="1" ion="b8" responses="0" signaltonoises="1" noises="20.3433362802467" />
            <fragment mz="175.11895751953125" charge="1" ion="y1" responses="0" signaltonoises="1" noises="43.3102133298279" />
          </peptide>
        </decoy>
      </peptide>
      <peptide id="sp|P11940|PABP1_HUMAN.KSGVGN[Dea]IFIKNLDKSIDNK.4.0.2168.False" updatedrts="39.7209437326808" scores="1460957.34615229" fdr="1" recomputedscores="-3.37583204873618" predictedrts="41.7735108664088" irts="39.5186847166738" pwhh="7.2235812549697185">
        <fragment mz="819.4206543" charge="1" ion="y7" responses="6560.96741619166" signaltonoises="21.220567884988" noises="27.4471606753597" />
        <fragment mz="1046.075806" charge="2" ion="y19" responses="0" signaltonoises="1" noises="0.0499810909090909" />
        <fragment mz="1045.604004" charge="1" ion="b10" responses="0" signaltonoises="1" noises="0.189589243744078" />
        <fragment mz="576.2987671" charge="1" ion="y5" responses="1191.49779051583" signaltonoises="6.71934807469716" noises="40.8710731653588" />
        <fragment mz="917.5090942" charge="1" ion="b9" responses="734.427920546257" signaltonoises="5.42035507233394" noises="21.7462860914106" />
        <fragment mz="932.5047607" charge="1" ion="y8" responses="207.005814968293" signaltonoises="4.84469288651111" noises="11.9620655949411" />
        <decoy>
          <peptide id="sp|P11940|PABP1_HUMAN.NDISKDLNKIFIN[Dea]GVGSKK.4.0.2168.True" updatedrts="43.197680398155" scores="6694390.85932499" fdr="1" recomputedscores="-2.67905966173513" predictedrts="41.7735108664088" irts="42.9765826584617" pwhh="7.8117644407487248">
            <fragment mz="690.3780517578125" charge="1" ion="y7" responses="1929.30230760215" signaltonoises="6.95008704845623" noises="36.5409245913326" />
            <fragment mz="1046.0758056640625" charge="2" ion="y19" responses="0" signaltonoises="1" noises="0.0499810909090909" />
            <fragment mz="1141.6212158203125" charge="1" ion="b10" responses="0" signaltonoises="1" noises="2.75026284926761" />
            <fragment mz="518.32965087890625" charge="1" ion="y5" responses="223.335826580127" signaltonoises="7.39725241499168" noises="16.3198525140247" />
            <fragment mz="1028.537109375" charge="1" ion="b9" responses="8645.03839254041" signaltonoises="72.803047593744" noises="8.99599714532553" />
            <fragment mz="803.462158203125" charge="1" ion="y8" responses="278.70945877965" signaltonoises="5.49605327737437" noises="27.4112629371168" />
          </peptide>
        </decoy>
      </peptide>
    </protein>
    <protein id="sp|P23527|H2B1O_HUMAN">
      <peptide id="sp|P23527|H2B1O_HUMAN.[1Ac]-ESYSIYVYK.2.1.False" updatedrts="44.2846879170674" scores="309636714577329" fdr="0" recomputedscores="5.41848873103606" predictedrts="44.0522482218525" irts="44.0577002189838" pwhh="6.442468868698243">
        <fragment mz="772.4239502" charge="1" ion="y6" responses="119555.754568173" signaltonoises="372.704339221339" noises="24.312640321464" />
        <fragment mz="685.3919678" charge="1" ion="y5" responses="61505.0546722946" signaltonoises="222.963210462515" noises="19.594575815075" />
        <fragment mz="1022.519348" charge="1" ion="y8" responses="7617.64889751159" signaltonoises="34.3031313986163" noises="18.8160771310605" />
        <fragment mz="935.4873047" charge="1" ion="y7" responses="39722.7718583561" signaltonoises="157.934584805105" noises="19.890329161727" />
        <fragment mz="572.3078613" charge="1" ion="y4" responses="142550.385898795" signaltonoises="314.616830300162" noises="34.5904356253786" />
        <fragment mz="409.2445374" charge="1" ion="y3" responses="48755.950259503" signaltonoises="211.240292670869" noises="15.4362716649677" />
        <decoy>
          <peptide id="sp|P23527|H2B1O_HUMAN.[1Ac]-YVYISYSEK.2.1.True" updatedrts="44.8686166666667" scores="329983949.019101" fdr="0.684491978609626" recomputedscores="-0.677760444344674" predictedrts="44.0522482218525" irts="44.6384649462758" pwhh="4.9009650568446768">
            <fragment mz="726.3668212890625" charge="1" ion="y6" responses="431.739945794864" signaltonoises="5.51444357298846" noises="20.3805903062404" />
            <fragment mz="613.28277587890625" charge="1" ion="y5" responses="1757.02065209374" signaltonoises="9.73379756395711" noises="17.4033148992113" />
            <fragment mz="988.49859619140625" charge="1" ion="y8" responses="307.629247007874" signaltonoises="6.7401311093419" noises="18.3505540918025" />
            <fragment mz="889.43017578125" charge="1" ion="y7" responses="1528.16073993383" signaltonoises="10.9044754853804" noises="17.2159630896817" />
            <fragment mz="526.250732421875" charge="1" ion="y4" responses="755.919911288791" signaltonoises="5.94392339200234" noises="23.6107422586408" />
            <fragment mz="363.18743896484375" charge="1" ion="y3" responses="0" signaltonoises="1" noises="22.5458034680586" />
          </peptide>
        </decoy>
      </peptide>
      <peptide id="sp|P23527|H2B1O_HUMAN.ESYSIYVYK.2.1.False" updatedrts="44.2850105267578" scores="44271600691258.7" fdr="0" recomputedscores="4.57376150502514" predictedrts="44.1078595522633" irts="44.0580210806111" pwhh="6.442468868698243">
        <fragment mz="772.4239502" charge="1" ion="y6" responses="119555.754568173" signaltonoises="374.980065013922" noises="24.1650887371864" />
        <fragment mz="685.3919678" charge="1" ion="y5" responses="61505.0546722946" signaltonoises="227.218617146216" noises="19.2276037335835" />
        <fragment mz="935.4873047" charge="1" ion="y7" responses="39722.7718583561" signaltonoises="165.66942669099" noises="18.9616813466348" />
        <fragment mz="1022.519348" charge="1" ion="y8" responses="8150.19552213928" signaltonoises="35.0109264300045" noises="18.9778314835522" />
        <fragment mz="572.3078613" charge="1" ion="y4" responses="142550.385898795" signaltonoises="304.301411275146" noises="35.7630060588788" />
        <fragment mz="380.1452332" charge="1" ion="b3" responses="0" signaltonoises="1" noises="12.5265827034662" />
        <decoy>
          <peptide id="sp|P23527|H2B1O_HUMAN.YVYISYSEK.2.1.True" updatedrts="46.2136251489354" scores="4671023152.7284" fdr="0.124615384615385" recomputedscores="0.702457462835072" predictedrts="44.1078595522633" irts="45.9761854900001" pwhh="3.1092073525732338">
            <fragment mz="726.3668212890625" charge="1" ion="y6" responses="0" signaltonoises="1" noises="18.2557903868272" />
            <fragment mz="613.28277587890625" charge="1" ion="y5" responses="0" signaltonoises="1" noises="18.7350648310396" />
            <fragment mz="889.43017578125" charge="1" ion="y7" responses="592.471228640715" signaltonoises="6.91317561237435" noises="16.9410057236294" />
            <fragment mz="988.49859619140625" charge="1" ion="y8" responses="637.819892856024" signaltonoises="6.0156282160788" noises="15.3332899981669" />
            <fragment mz="526.250732421875" charge="1" ion="y4" responses="330.513932253494" signaltonoises="4.20130303883101" noises="19.0453990275499" />
            <fragment mz="426.20236206054688" charge="1" ion="b3" responses="272.946493903797" signaltonoises="4.94572482354775" noises="17.1547666622185" />
          </peptide>
        </decoy>
      </peptide>
      <peptide id="sp|P23527|H2B1O_HUMAN.[CRM]-RSRKESYSIYVYK.3.1.False" updatedrts="44.2796668206449" scores="6860289.28321279" fdr="1" recomputedscores="-2.33722525383266" predictedrts="43.7705518479386" irts="44.0527063294099" pwhh="5.4460681972258556">
        <fragment mz="1150.596313" charge="1" ion="b9" responses="0" signaltonoises="1" noises="4.32490286963669" />
        <fragment mz="772.4239502" charge="1" ion="y6" responses="6417.67526984312" signaltonoises="25.5833739285991" noises="20.2251524451889" />
        <fragment mz="685.3919678" charge="1" ion="y5" responses="1695.58735373028" signaltonoises="10.8533599867162" noises="24.2171991964781" />
        <fragment mz="1022.519348" charge="1" ion="y8" responses="604.821278491222" signaltonoises="8.2511494570866" noises="12.46474320686" />
        <fragment mz="935.4873047" charge="1" ion="y7" responses="2227.13139247072" signaltonoises="10.3301282053052" noises="20.5245940393315" />
        <fragment mz="409.2445374" charge="1" ion="y3" responses="938.119653713849" signaltonoises="6.17135299419209" noises="31.4920156189952" />
        <decoy>
          <peptide id="sp|P23527|H2B1O_HUMAN.[CRM]-YVYISYSEKRSRK.3.1.True" updatedrts="41.7461814897025" scores="352059821.044447" fdr="0.577732518669382" recomputedscores="-0.483629966365306" predictedrts="43.7705518479386" irts="41.5329487077262" pwhh="4.812882667535141">
            <fragment mz="1176.55712890625" charge="1" ion="b9" responses="83.3657010193738" signaltonoises="5.0071466690904" noises="7.45753488978413" />
            <fragment mz="803.484619140625" charge="1" ion="y6" responses="145.442908542121" signaltonoises="3.02944788189023" noises="12.6561643284011" />
            <fragment mz="674.4420166015625" charge="1" ion="y5" responses="273.333762572483" signaltonoises="9.26848885506922" noises="5.58604841962719" />
            <fragment mz="1053.5799560546875" charge="1" ion="y8" responses="121.367090163841" signaltonoises="9.59292598279151" noises="3.44234043800594" />
            <fragment mz="890.51666259765625" charge="1" ion="y7" responses="491.194842994724" signaltonoises="7.39889659874112" noises="10.5780151250499" />
            <fragment mz="390.24594116210938" charge="1" ion="y3" responses="1152.96674781246" signaltonoises="12.0468475021503" noises="10.925227899737" />
          </peptide>
        </decoy>
      </peptide>
      <peptide id="sp|P23527|H2B1O_HUMAN.RKRSRKESYSIYVYKVLKQVHPDTGISSKAMGIMNSFVNDIFER.6.0.9973.False" updatedrts="84.43775316674" scores="10225706597084.8" fdr="0" recomputedscores="5.12472284290635" predictedrts="84.4223841057865" irts="83.9931957835814" pwhh="8.6199053226862183">
        <fragment mz="1371.636108" charge="1" ion="y11" responses="107550.959666463" signaltonoises="652.015515441199" noises="9.0763751577886" />
        <fragment mz="1126.552734" charge="1" ion="y9" responses="70275.2159926907" signaltonoises="216.150241077177" noises="18.7666390174512" />
        <fragment mz="1240.595703" charge="1" ion="y10" responses="98828.832663746" signaltonoises="514.989803438242" noises="10.1344696215417" />
        <fragment mz="892.4523315" charge="1" ion="y7" responses="68810.4721010334" signaltonoises="253.494330905699" noises="14.6702522727288" />
        <fragment mz="1039.520752" charge="1" ion="y8" responses="61238.841386265" signaltonoises="212.481402493514" noises="16.3887170129939" />
        <fragment mz="1108.545532" charge="2" ion="y20" responses="4546.28192191783" signaltonoises="74.8125927218701" noises="4.86418917248378" />
        <decoy>
          <peptide id="sp|P23527|H2B1O_HUMAN.EFIDNVFSNMIGMAKSSIGTDPHVQKLVKYVYISYSEKRSRKRR.6.0.9973.True" updatedrts="81.9993974731728" scores="516349.059101199" fdr="1" recomputedscores="-1.99116729123575" predictedrts="84.4223841057865" irts="81.5680523386197" pwhh="1.7514730980041122">
            <fragment mz="1452.814208984375" charge="1" ion="y11" responses="0" signaltonoises="1" noises="2.17251211454288" />
            <fragment mz="1202.7188720703125" charge="1" ion="y9" responses="134.363767284075" signaltonoises="110.497756348473" noises="0.298919242178421" />
            <fragment mz="1365.7822265625" charge="1" ion="y10" responses="38.7987425799999" signaltonoises="330.373812478921" noises="0.0499810909090909" />
            <fragment mz="986.64422607421875" charge="1" ion="y7" responses="0" signaltonoises="1" noises="0.0499810909090909" />
            <fragment mz="1115.6868896484375" charge="1" ion="y8" responses="116.5141128017" signaltonoises="402.985012206648" noises="0.0875185517404265" />
            <fragment mz="1294.2508544921875" charge="2" ion="y20" responses="0" signaltonoises="1" noises="-1" />
          </peptide>
        </decoy>
      </peptide>
      <peptide id="sp|P23527|H2B1O_HUMAN.[PGE]-ESYS[Dhy]IYVYK.2.0.9962.False" updatedrts="39.7912569510335" scores="8.34753030833179E+15" fdr="0" recomputedscores="6.88430510733241" predictedrts="39.7567530490563" irts="39.5886169423257" pwhh="8.5204568527267277">
        <fragment mz="431.1561279" charge="1" ion="b4" responses="216239.2683158" signaltonoises="790.4443311115" noises="16.3694305852817" />
        <fragment mz="409.2445374" charge="1" ion="y3" responses="148784.553112272" signaltonoises="422.813788462161" noises="19.0406839431267" />
        <fragment mz="362.1346741" charge="1" ion="b3" responses="63193.7971441891" signaltonoises="261.921967165032" noises="14.3600448012671" />
        <fragment mz="310.1761475" charge="1" ion="y2" responses="340324.131421412" signaltonoises="658.335808496125" noises="28.5889336459612" />
        <fragment mz="199.0713348" charge="1" ion="b2" responses="59151.0836828188" signaltonoises="114.531427643735" noises="25.5466063056624" />
        <fragment mz="147.1128082" charge="1" ion="y1" responses="48272.6364751309" signaltonoises="49.2921863211163" noises="56.4966564718761" />
        <decoy>
          <peptide id="sp|P23527|H2B1O_HUMAN.[PGE]-EYVYIS[Dhy]YSK.2.0.9962.True" updatedrts="39.2164733212737" scores="532477845.813253" fdr="0.713095634788404" recomputedscores="-0.72450812431906" predictedrts="39.7567530490563" irts="39.0169477819728" pwhh="9.9535018016213659">
            <fragment mz="537.234375" charge="1" ion="b4" responses="4024.21191655626" signaltonoises="15.1391627419437" noises="21.1972761435112" />
            <fragment mz="397.20816040039063" charge="1" ion="y3" responses="9234.45898263989" signaltonoises="34.5038927805835" noises="18.3905866632455" />
            <fragment mz="374.17105102539063" charge="1" ion="b3" responses="376.453239612073" signaltonoises="6.89813561434699" noises="15.4401996297925" />
            <fragment mz="234.14483642578125" charge="1" ion="y2" responses="7885.87954140978" signaltonoises="31.4505530416966" noises="17.1418888174363" />
            <fragment mz="275.10263061523438" charge="1" ion="b2" responses="400.401667444379" signaltonoises="7.91135748608292" noises="11.8434416708182" />
            <fragment mz="147.11280822753906" charge="1" ion="y1" responses="10169.1588222077" signaltonoises="12.4985458008259" noises="54.8119137477866" />
          </peptide>
        </decoy>
      </peptide>
      <peptide id="sp|P23527|H2B1O_HUMAN.KESYSIYVYK.3.0.9909.False" updatedrts="36.9724222143464" scores="2.73850900493115E+15" fdr="0" recomputedscores="5.47310427475362" predictedrts="36.5747211855488" irts="36.7850560827916" pwhh="7.6554446551296289">
        <fragment mz="572.3078613" charge="1" ion="y4" responses="100049.938496121" signaltonoises="189.884750872068" noises="32.5584895752766" />
        <fragment mz="708.3562622" charge="1" ion="b6" responses="31902.2915151416" signaltonoises="133.890176671745" noises="17.400170482145" />
        <fragment mz="871.4196167" charge="1" ion="b7" responses="5644.20336223953" signaltonoises="28.4102500511077" noises="11.6038413399626" />
        <fragment mz="508.2402039" charge="1" ion="b4" responses="17383.4283425712" signaltonoises="49.1209813876713" noises="21.970939630742" />
        <fragment mz="772.4239502" charge="1" ion="y6" responses="4215.65733192774" signaltonoises="23.4284927495109" noises="14.424349257535" />
        <fragment mz="567.2792969" charge="2" ion="b9" responses="0" signaltonoises="1" noises="27.1414302887787" />
        <decoy>
          <peptide id="sp|P23527|H2B1O_HUMAN.YVYISYSEKK.3.0.9909.True" updatedrts="37.6831116935747" scores="3454290752.8614" fdr="0.543781942078365" recomputedscores="-0.437350471380804" predictedrts="36.5747211855488" irts="37.4918946857488" pwhh="3.5067097763983028">
            <fragment mz="491.28237915039063" charge="1" ion="y4" responses="0" signaltonoises="1" noises="17.7269956941428" />
            <fragment mz="789.38177490234375" charge="1" ion="b6" responses="551.643319366469" signaltonoises="4.62314963865742" noises="14.4945535755901" />
            <fragment mz="876.413818359375" charge="1" ion="b7" responses="195.256212928461" signaltonoises="3.8244838534782" noises="10.7692958487277" />
            <fragment mz="539.28643798828125" charge="1" ion="b4" responses="1237.92678818541" signaltonoises="4.53977702565476" noises="29.4880242150816" />
            <fragment mz="741.37774658203125" charge="1" ion="y6" responses="1169.44361428998" signaltonoises="9.83419455941065" noises="14.9460438136003" />
            <fragment mz="567.279296875" charge="2" ion="b9" responses="1346.89192957181" signaltonoises="7.96038189207642" noises="28.7851846939958" />
          </peptide>
        </decoy>
      </peptide>
    </protein>
    <protein id="sp|P60660|MYL6_HUMAN">
      <peptide id="sp|P60660|MYL6_HUMAN.ALGQNPTNAEVLK.2.1.False" updatedrts="35.3126278585686" scores="1.95407532395271E+16" fdr="0" recomputedscores="7.39788871911128" predictedrts="35.3052022878844" irts="35.1342553351737" pwhh="7.9569962360036639">
        <fragment mz="871.4883423" charge="1" ion="y8" responses="107111.220985556" signaltonoises="748.922375331492" noises="9.21659780409638" />
        <fragment mz="985.531311" charge="1" ion="y9" responses="46362.3922560965" signaltonoises="288.488473206717" noises="9.53681372556495" />
        <fragment mz="1170.611328" charge="1" ion="y11" responses="20601.6595225864" signaltonoises="95.9047930885103" noises="12.0152455323466" />
        <fragment mz="774.4356079" charge="1" ion="y7" responses="14007.8383727222" signaltonoises="97.4831620270934" noises="8.50542628503136" />
        <fragment mz="796.3947754" charge="1" ion="b8" responses="0" signaltonoises="1" noises="9.89769453033788" />
        <fragment mz="996.4744873" charge="1" ion="b10" responses="0" signaltonoises="1" noises="9.86668608337295" />
        <decoy>
          <peptide id="sp|P60660|MYL6_HUMAN.LVEANTPNQGLAK.2.1.True" updatedrts="36.3790738983681" scores="35117825.3251581" fdr="1" recomputedscores="-1.43366820337345" predictedrts="35.3052022878844" irts="36.1949228291116" pwhh="7.9651038382218351">
            <fragment mz="828.4573974609375" charge="1" ion="y8" responses="105.690607621701" signaltonoises="3.9344248352793" noises="6.97783738063541" />
            <fragment mz="942.50030517578125" charge="1" ion="y9" responses="1039.35677734259" signaltonoises="12.5015407455389" noises="9.99964361191335" />
            <fragment mz="1142.580078125" charge="1" ion="y11" responses="1284.54497223348" signaltonoises="29.7187152560551" noises="4.00432550258721" />
            <fragment mz="727.40972900390625" charge="1" ion="y7" responses="218.170225109739" signaltonoises="4.58771819616688" noises="3.88128458993825" />
            <fragment mz="839.42578125" charge="1" ion="b8" responses="724.740537256714" signaltonoises="7.81224118741463" noises="9.77161520967159" />
            <fragment mz="1024.505859375" charge="1" ion="b10" responses="2130.00964016398" signaltonoises="16.5982106739481" noises="11.3604999228513" />
          </peptide>
        </decoy>
      </peptide>
      <peptide id="sp|P60660|MYL6_HUMAN.VLDFEHFLPMLQTVAK.3.0.9999.False" updatedrts="85.3590869712527" scores="29031655980623.6" fdr="0" recomputedscores="4.68691401103161" predictedrts="85.5355156172262" irts="84.9095373339673" pwhh="8.8997165419446436">
        <fragment mz="838.4292603" charge="2" ion="y14" responses="13121.877050773" signaltonoises="81.0831860331927" noises="10.8302220212251" />
        <fragment mz="1001.509094" charge="1" ion="b8" responses="9037.95266120996" signaltonoises="76.742007601132" noises="6.38944304221058" />
        <fragment mz="659.4086304" charge="1" ion="y6" responses="9597.28345214375" signaltonoises="76.4910745907095" noises="7.39370249587327" />
        <fragment mz="1000.585938" charge="1" ion="y9" responses="8158.53488876094" signaltonoises="131.839524519053" noises="3.81386913790924" />
        <fragment mz="888.4250488" charge="1" ion="b7" responses="9258.06041062182" signaltonoises="59.5617573655901" noises="7.95844849689737" />
        <fragment mz="1147.654419" charge="1" ion="y10" responses="6338.31473749523" signaltonoises="90.4652761416204" noises="3.70249592115285" />
        <decoy>
          <peptide id="sp|P60660|MYL6_HUMAN.AVTQLMPLFHEFDLVK.3.0.9999.True" updatedrts="85.3771178196835" scores="1283281314.06883" fdr="0.220745662606128" recomputedscores="0.332364072638181" predictedrts="85.5355156172262" irts="84.9274704821107" pwhh="9.7616709806597157">
            <fragment mz="859.4527587890625" charge="2" ion="y14" responses="105.680389009358" signaltonoises="4.71965194175969" noises="6.20867926118304" />
            <fragment mz="854.48046875" charge="1" ion="b8" responses="207.678857296366" signaltonoises="8.7499825341657" noises="3.68911960889766" />
            <fragment mz="750.40325927734375" charge="1" ion="y6" responses="24.3599782922019" signaltonoises="3.43939650936803" noises="3.82844949622933" />
            <fragment mz="1147.6146240234375" charge="1" ion="y9" responses="2874.29427390355" signaltonoises="80.8550900082155" noises="2.54532473571407" />
            <fragment mz="741.3963623046875" charge="1" ion="b7" responses="3528.85558992835" signaltonoises="25.002160415502" noises="8.50164246777606" />
            <fragment mz="1244.6673583984375" charge="1" ion="y10" responses="382.83547753252" signaltonoises="402.234510847639" noises="0.104366414513318" />
          </peptide>
        </decoy>
      </peptide>
      <peptide id="sp|P60660|MYL6_HUMAN.NKDQGTYEDYVEGLR.3.0.9999.False" updatedrts="45.4870596069796" scores="59204013441393.5" fdr="0" recomputedscores="4.58024307992257" predictedrts="45.7370875363088" irts="45.2535568488803" pwhh="6.143508534738797">
        <fragment mz="1214.495972" charge="1" ion="b10" responses="5666.59958599262" signaltonoises="129.529609202295" noises="3.69252759588484" />
        <fragment mz="851.4257813" charge="1" ion="y7" responses="35865.0014289173" signaltonoises="107.018597194519" noises="23.9592992914437" />
        <fragment mz="936.4057617" charge="1" ion="b8" responses="2444.38666277077" signaltonoises="17.5019471748866" noises="13.865204261632" />
        <fragment mz="736.3988037" charge="1" ion="y6" responses="24645.8520199002" signaltonoises="57.0911422788212" noises="31.2750504312475" />
        <fragment mz="1051.432739" charge="1" ion="b9" responses="13785.610460292" signaltonoises="110.348976023823" noises="9.34950352935335" />
        <fragment mz="807.3631592" charge="1" ion="b7" responses="5207.18092167991" signaltonoises="21.8212192261092" noises="18.3590180050965" />
        <decoy>
          <peptide id="sp|P60660|MYL6_HUMAN.LGEVYDEYTGQDKNR.3.0.9999.True" updatedrts="44.194244765725" scores="46962530.2711262" fdr="1" recomputedscores="-1.4048018585323" predictedrts="45.7370875363088" irts="43.967747134535" pwhh="10.764426870574866">
            <fragment mz="1127.4891357421875" charge="1" ion="b10" responses="6666.07711057122" signaltonoises="25.1148959590576" noises="11.9992184624549" />
            <fragment mz="818.4114990234375" charge="1" ion="y7" responses="0" signaltonoises="1" noises="26.4256940850417" />
            <fragment mz="969.41998291015625" charge="1" ion="b8" responses="582.067640384615" signaltonoises="8.21640542095355" noises="15.0036396127505" />
            <fragment mz="717.36383056640625" charge="1" ion="y6" responses="522.249096526021" signaltonoises="4.23709357357635" noises="30.6378727672984" />
            <fragment mz="1070.4676513671875" charge="1" ion="b9" responses="136.681547912133" signaltonoises="3.10134003380443" noises="9.2504592201793" />
            <fragment mz="806.356689453125" charge="1" ion="b7" responses="165.256230609023" signaltonoises="3.33426599319698" noises="26.7908116519059" />
          </peptide>
        </decoy>
      </peptide>
      <peptide id="sp|P60660|MYL6_HUMAN.VFDKEGN[Dea]GTVMGAEIR.3.0.9987.False" updatedrts="41.8558836204711" scores="805938347078.879" fdr="0" recomputedscores="2.82136398022888" predictedrts="42.0778599843862" irts="41.6420564166768" pwhh="7.32061882484884">
        <fragment mz="676.3446655" charge="1" ion="y6" responses="39985.0213086771" signaltonoises="72.2634171573336" noises="37.1936907193036" />
        <fragment mz="1048.509155" charge="1" ion="y10" responses="6505.63634738686" signaltonoises="23.4228342204153" noises="20.178997942413" />
        <fragment mz="949.4261475" charge="1" ion="b9" responses="9018.22638580007" signaltonoises="30.5593097263077" noises="21.1684824960957" />
        <fragment mz="791.3569946" charge="1" ion="b7" responses="1293.00995619658" signaltonoises="8.59056230673823" noises="16.9071057385227" />
        <fragment mz="933.4822388" charge="1" ion="y9" responses="6643.4679736873" signaltonoises="30.9698196837926" noises="17.6006589700317" />
        <fragment mz="848.378479" charge="1" ion="b8" responses="1421.56748823572" signaltonoises="11.2388811867103" noises="14.7442798559317" />
        <decoy>
          <peptide id="sp|P60660|MYL6_HUMAN.IEAGMVTGN[Dea]GEKDFVR.3.0.9987.True" updatedrts="43.9827319492843" scores="736291993.635695" fdr="0.428820048729551" recomputedscores="-0.217459667169045" predictedrts="42.0778599843862" irts="43.7573804018758" pwhh="2.5319480228295626">
            <fragment mz="793.4202880859375" charge="1" ion="y6" responses="168.860776226896" signaltonoises="3.90303244545511" noises="21.1176195417274" />
            <fragment mz="1123.537841796875" charge="1" ion="y10" responses="103.622107533541" signaltonoises="6.64396900456962" noises="4.42651487877865" />
            <fragment mz="874.39752197265625" charge="1" ion="b9" responses="353.9737878018" signaltonoises="5.4153309898733" noises="14.6725322395609" />
            <fragment mz="702.34906005859375" charge="1" ion="b7" responses="0" signaltonoises="1" noises="23.2427556286919" />
            <fragment mz="1022.4901733398438" charge="1" ion="y9" responses="412.326622577261" signaltonoises="5.58697136983296" noises="18.3097595754284" />
            <fragment mz="759.37054443359375" charge="1" ion="b8" responses="819.53403082569" signaltonoises="8.81611552414702" noises="22.5149586361074" />
          </peptide>
        </decoy>
      </peptide>
      <peptide id="sp|P60660|MYL6_HUMAN.ILYSQC[CAM]GDVM[Oxi]R.2.0.9982.False" updatedrts="30.32037459828" scores="28489610326588.4" fdr="0" recomputedscores="4.60087381855009" predictedrts="30.4680722625793" irts="30.169052636602" pwhh="5.4118192686405715">
        <fragment mz="1131.455811" charge="1" ion="y9" responses="7979.25314773747" signaltonoises="242.448244165437" noises="2.41524822141831" />
        <fragment mz="753.3018188" charge="1" ion="y6" responses="6356.34966736457" signaltonoises="106.28603154243" noises="4.13921576699854" />
        <fragment mz="765.3599854" charge="1" ion="b6" responses="0" signaltonoises="1" noises="11.1430800131175" />
        <fragment mz="881.3604126" charge="1" ion="y7" responses="3368.181686298" signaltonoises="61.4356439455736" noises="4.05688400392303" />
        <fragment mz="968.3924561" charge="1" ion="y8" responses="7715.57031003429" signaltonoises="111.670875681899" noises="5.5388831661977" />
        <fragment mz="593.2711792" charge="1" ion="y5" responses="4919.35179220825" signaltonoises="32.9080296751222" noises="8.28263744302139" />
        <decoy>
          <peptide id="sp|P60660|MYL6_HUMAN.IM[Oxi]VDGC[CAM]QSYLR.2.0.9982.True" updatedrts="30.5112396882604" scores="314257421.171441" fdr="0.485370051635112" recomputedscores="-0.322433036345741" predictedrts="30.4680722625793" irts="30.3588835226614" pwhh="2.1327191346526506">
            <fragment mz="1097.50439453125" charge="1" ion="y9" responses="60.1584397890686" signaltonoises="3.33856154388676" noises="4.38393058301731" />
            <fragment mz="826.3875732421875" charge="1" ion="y6" responses="0" signaltonoises="1" noises="8.48174554502331" />
            <fragment mz="692.27423095703125" charge="1" ion="b6" responses="180.295072469121" signaltonoises="7.34181414761056" noises="5.29887225542352" />
            <fragment mz="883.4090576171875" charge="1" ion="y7" responses="0" signaltonoises="1" noises="11.4317235904597" />
            <fragment mz="998.43603515625" charge="1" ion="y8" responses="66.9198946527945" signaltonoises="5.70490272298647" noises="3.59541568972082" />
            <fragment mz="666.35693359375" charge="1" ion="y5" responses="154.540329196469" signaltonoises="4.0938040162711" noises="9.14014061857283" />
          </peptide>
        </decoy>
      </peptide>
      <peptide id="sp|P60660|MYL6_HUMAN.EAFQLFDR.2.0.9963.False" updatedrts="54.657447504345" scores="9409542623459.76" fdr="0" recomputedscores="4.33075007501544" predictedrts="54.7638993839776" irts="54.3742549306752" pwhh="7.4218096080214258">
        <fragment mz="550.2984009" charge="1" ion="y4" responses="59473.8546146178" signaltonoises="123.905084892424" noises="30.9176688776204" />
        <fragment mz="825.425354" charge="1" ion="y6" responses="18387.2266460483" signaltonoises="24.8120180098033" noises="63.6714971790236" />
        <fragment mz="678.3569336" charge="1" ion="y5" responses="25953.1308986266" signaltonoises="69.8949136033282" noises="28.9626072489656" />
        <fragment mz="736.3664551" charge="1" ion="b6" responses="0" signaltonoises="1" noises="36.0813010752895" />
        <fragment mz="896.4624634" charge="1" ion="y7" responses="3235.81496740506" signaltonoises="18.4859446238729" noises="14.2819250975884" />
        <fragment mz="476.2139893" charge="1" ion="b4" responses="0" signaltonoises="1" noises="20.221391322509" />
        <decoy>
          <peptide id="sp|P60660|MYL6_HUMAN.DFLQFAER.2.0.9963.True" updatedrts="55.2325567609759" scores="5475507.72972299" fdr="1" recomputedscores="-5.26148706237318" predictedrts="54.7638993839776" irts="54.9462479534876" pwhh="6.4209921082649313">
            <fragment mz="522.26708984375" charge="1" ion="y4" responses="5033.61249467416" signaltonoises="14.5040446539748" noises="33.6277703026146" />
            <fragment mz="763.40972900390625" charge="1" ion="y6" responses="304.365405650915" signaltonoises="3.24277638073241" noises="31.7130770578378" />
            <fragment mz="650.32562255859375" charge="1" ion="y5" responses="1449.74806903459" signaltonoises="5.70250671150698" noises="23.9493616734185" />
            <fragment mz="722.350830078125" charge="1" ion="b6" responses="0" signaltonoises="1" noises="27.0093121138728" />
            <fragment mz="910.4781494140625" charge="1" ion="y7" responses="0" signaltonoises="1" noises="13.8189479647911" />
            <fragment mz="504.24526977539063" charge="1" ion="b4" responses="1648.79636898313" signaltonoises="8.05558618273212" noises="35.3182324121229" />
          </peptide>
        </decoy>
      </peptide>
    </protein>
    <protein id="sp|P18669|PGAM1_HUMAN">
      <peptide id="sp|P18669|PGAM1_HUMAN.FSGWYDADLSPAGHEEAKR.4.1.False" updatedrts="45.7380691691735" scores="15585044.3935968" fdr="1" recomputedscores="-1.83812290839138" predictedrts="45.5497625142726" irts="45.5032063138796" pwhh="4.9303912836667356">
        <fragment mz="994.5064697" charge="1" ion="y9" responses="2264.21917866625" signaltonoises="23.1787775419873" noises="13.1199205750501" />
        <fragment mz="1081.538452" charge="1" ion="y10" responses="0" signaltonoises="1" noises="8.84816782588095" />
        <fragment mz="826.4165649" charge="1" ion="y7" responses="6607.04438258075" signaltonoises="19.7092973047509" noises="22.2243144520438" />
        <fragment mz="632.3362427" charge="1" ion="y5" responses="7029.20672567937" signaltonoises="14.282133898194" noises="33.9870927704632" />
        <fragment mz="769.3951416" charge="1" ion="y6" responses="0" signaltonoises="1" noises="28.0633692667264" />
        <fragment mz="942.362854" charge="1" ion="b8" responses="6479.55744770816" signaltonoises="70.2001351095604" noises="7.90522036071576" />
        <decoy>
          <peptide id="sp|P18669|PGAM1_HUMAN.KAEEHGAPSLDADYWGSFR.4.1.True" updatedrts="45.1288735008672" scores="22067630.364728" fdr="1" recomputedscores="-1.68836671585599" predictedrts="45.5497625142726" irts="44.8973115768691" pwhh="9.8137590612129681">
            <fragment mz="1116.4744873046875" charge="1" ion="y9" responses="20.2294926119792" signaltonoises="3.07782469171934" noises="3.55278872794753" />
            <fragment mz="1229.55859375" charge="1" ion="y10" responses="238.747575225297" signaltonoises="28.858393481188" noises="2.37231517782682" />
            <fragment mz="930.41046142578125" charge="1" ion="y7" responses="752.616507160609" signaltonoises="10.4322099879828" noises="14.7682332164747" />
            <fragment mz="652.3201904296875" charge="1" ion="y5" responses="773.149193801571" signaltonoises="4.00385736794712" noises="27.0604441352938" />
            <fragment mz="815.38348388671875" charge="1" ion="y6" responses="2718.88455617813" signaltonoises="9.7228029776463" noises="19.2845593282434" />
            <fragment mz="820.394775390625" charge="1" ion="b8" responses="333.922145268759" signaltonoises="5.15993378386113" noises="21.1556681876278" />
          </peptide>
        </decoy>
      </peptide>
      <peptide id="sp|P18669|PGAM1_HUMAN.ALPFWNEEIVPQIK.2.0.9999.False" updatedrts="76.4070219758681" scores="4.18417128950961E+15" fdr="0" recomputedscores="7.45530497474787" predictedrts="76.4544799574248" irts="76.0059791698721" pwhh="8.1164063990050419">
        <fragment mz="1255.668091" charge="1" ion="y10" responses="8888.55943300069" signaltonoises="84.6990566151227" noises="5.98417290699285" />
        <fragment mz="1069.588745" charge="1" ion="y9" responses="8309.43752384573" signaltonoises="45.2808835806596" noises="10.5847754720915" />
        <fragment mz="485.308197" charge="1" ion="y4" responses="45466.3213155881" signaltonoises="293.400843844901" noises="9.26737111639667" />
        <fragment mz="1402.736572" charge="1" ion="y11" responses="2618.63061513839" signaltonoises="21.1677268878364" noises="8.80519009262175" />
        <fragment mz="750.3982544" charge="2" ion="y12" responses="11914.4188542755" signaltonoises="69.9060165474135" noises="10.8805640232966" />
        <fragment mz="584.3766479" charge="1" ion="y5" responses="6868.88277751023" signaltonoises="83.3617651554694" noises="6.09346671431187" />
        <decoy>
          <peptide id="sp|P18669|PGAM1_HUMAN.IQPVIEENWFPLAK.2.0.9999.True" updatedrts="76.7571333333333" scores="185217825.601439" fdr="0.30930064888248" recomputedscores="0.114186519042906" predictedrts="76.4544799574248" irts="76.3541934463222" pwhh="3.9403044683699013">
            <fragment mz="1246.6466064453125" charge="1" ion="y10" responses="347.415939338512" signaltonoises="5.55034582674649" noises="11.8702676583204" />
            <fragment mz="1133.5626220703125" charge="1" ion="y9" responses="309.304837764968" signaltonoises="7.55352299219082" noises="9.27378895477225" />
            <fragment mz="428.2867431640625" charge="1" ion="y4" responses="350.970341035288" signaltonoises="11.5431452078247" noises="4.37778384626473" />
            <fragment mz="1345.715087890625" charge="1" ion="y11" responses="0" signaltonoises="1" noises="2.85602521942059" />
            <fragment mz="721.8875732421875" charge="2" ion="y12" responses="77.6977589926694" signaltonoises="660.969360509747" noises="0.0499810909090909" />
            <fragment mz="575.35516357421875" charge="1" ion="y5" responses="38.7976269196533" signaltonoises="5.90990087515944" noises="2.79384309056135" />
          </peptide>
        </decoy>
      </peptide>
      <peptide id="sp|P18669|PGAM1_HUMAN.YADLTEDQLPSC[CAM]ESLKDTIAR.3.0.9997.False" updatedrts="55.4186425743668" scores="4695266723221.33" fdr="0" recomputedscores="3.77354523364477" predictedrts="55.3494119884142" irts="55.1313254595035" pwhh="7.5059251431083851">
        <fragment mz="1376.683838" charge="1" ion="y12" responses="55307.8319004279" signaltonoises="378.265715609468" noises="8.89353666508083" />
        <fragment mz="903.5258179" charge="1" ion="y8" responses="12082.7499119729" signaltonoises="81.8326798701903" noises="9.51055709073581" />
        <fragment mz="1279.631104" charge="1" ion="y11" responses="6967.80095238671" signaltonoises="52.0091243949813" noises="10.4055162164015" />
        <fragment mz="1032.568359" charge="1" ion="y9" responses="2909.91621625234" signaltonoises="13.8977071391179" noises="20.4236902409026" />
        <fragment mz="1096.031006" charge="2" ion="y19" responses="4462.02033746846" signaltonoises="74.3752006463181" noises="4.16476599998072" />
        <fragment mz="1192.598999" charge="1" ion="y10" responses="4603.56205747351" signaltonoises="25.3873958396675" noises="10.8599162694129" />
        <decoy>
          <peptide id="sp|P18669|PGAM1_HUMAN.AITDKLSEC[CAM]SPLQDETLDAYR.3.0.9997.True" updatedrts="55.6625886516348" scores="66349015.3788909" fdr="0.913860103626943" recomputedscores="-1.05385391820896" predictedrts="55.3494119884142" irts="55.3739497131231" pwhh="2.3010086378757384">
            <fragment mz="1407.675048828125" charge="1" ion="y12" responses="283.182658961221" signaltonoises="7.27697451643185" noises="9.13700916100628" />
            <fragment mz="982.4476318359375" charge="1" ion="y8" responses="1043.02469176055" signaltonoises="12.3787858118112" noises="10.0741632651563" />
            <fragment mz="1320.64306640625" charge="1" ion="y11" responses="0" signaltonoises="1" noises="8.16823730017624" />
            <fragment mz="1110.5062255859375" charge="1" ion="y9" responses="0" signaltonoises="1" noises="9.46070151397692" />
            <fragment mz="1121.0206298828125" charge="2" ion="y19" responses="509.249816896485" signaltonoises="67.6144578402872" noises="1.35398638223362" />
            <fragment mz="1223.5902099609375" charge="1" ion="y10" responses="186.52644249679" signaltonoises="5.98729259513836" noises="10.6111649045641" />
          </peptide>
        </decoy>
      </peptide>
      <peptide id="sp|P18669|PGAM1_HUMAN.FSGWYDADLSPAGHEEAK.3.0.9983.False" updatedrts="50.2910922751554" scores="29632776.5628272" fdr="1" recomputedscores="-1.89937177249232" predictedrts="49.7708143150997" irts="50.0315588300287" pwhh="8.8017778211530775">
        <fragment mz="838.4053345" charge="1" ion="y8" responses="16739.9372714084" signaltonoises="50.4574252662803" noises="21.0970840771586" />
        <fragment mz="925.4373779" charge="1" ion="y9" responses="9974.81934936423" signaltonoises="33.6625841910984" noises="14.8097824884093" />
        <fragment mz="1055.446899" charge="1" ion="b9" responses="697.48005586581" signaltonoises="8.6498557007652" noises="15.3521164520309" />
        <fragment mz="817.3495483" charge="2" ion="b15" responses="259.583807916138" signaltonoises="7.9152011966182" noises="15.4520870717536" />
        <fragment mz="1153.54834" charge="1" ion="y11" responses="2182.4797857954" signaltonoises="15.8631705600745" noises="12.3912757107654" />
        <fragment mz="990.4421387" charge="2" ion="y18" responses="511.04437049036" signaltonoises="8.14340708497874" noises="17.7884942535233" />
        <decoy>
          <peptide id="sp|P18669|PGAM1_HUMAN.AEEHGAPSLDADYWGSFK.3.0.9983.True" updatedrts="51.6596292881948" scores="1521642621.67234" fdr="0.411208406304729" recomputedscores="-0.167836708917663" predictedrts="49.7708143150997" irts="51.3926804150032" pwhh="1.4696394241717325">
            <fragment mz="973.44140625" charge="1" ion="y8" responses="216.675742721763" signaltonoises="3.45043973091399" noises="16.3198382405301" />
            <fragment mz="1088.4683837890625" charge="1" ion="y9" responses="205.564918134689" signaltonoises="3.9998679515844" noises="12.3819708923818" />
            <fragment mz="892.4158935546875" charge="1" ion="b9" responses="6491.09802540107" signaltonoises="21.4903158318829" noises="19.1387276917686" />
            <fragment mz="800.33917236328125" charge="2" ion="b15" responses="116.003881431358" signaltonoises="3.80233919421315" noises="10.8410189806975" />
            <fragment mz="1288.58447265625" charge="1" ion="y11" responses="123.9580657007" signaltonoises="8.40932498483124" noises="3.77548693608837" />
            <fragment mz="990.442138671875" charge="2" ion="y18" responses="325.113320170162" signaltonoises="4.47398696916729" noises="17.4895927356083" />
          </peptide>
        </decoy>
      </peptide>
      <peptide id="sp|P18669|PGAM1_HUMAN.SYDVPPPPMEPDHPFYSNISK.3.0.9978.False" updatedrts="54.3147273933255" scores="5972165445749" fdr="0" recomputedscores="3.89752242822847" predictedrts="54.0259005316637" irts="54.0333918511466" pwhh="8.6326082421024051">
        <fragment mz="976.9641724" charge="2" ion="y17" responses="8520.60360062025" signaltonoises="66.8135038976874" noises="7.58285149289204" />
        <fragment mz="955.4883423" charge="1" ion="y8" responses="8026.80929000547" signaltonoises="35.2595765142396" noises="14.6635704146226" />
        <fragment mz="1092.490723" charge="2" ion="b19" responses="1839.60395847364" signaltonoises="14.4746488320917" noises="10.6357396036401" />
        <fragment mz="858.4356079" charge="1" ion="y7" responses="2071.66807433014" signaltonoises="12.4112854513784" noises="13.6781932032358" />
        <fragment mz="1325.571777" charge="1" ion="b12" responses="0" signaltonoises="1" noises="10.792060272409" />
        <fragment mz="366.1295776" charge="1" ion="b3" responses="38187.4960494132" signaltonoises="157.043276841841" noises="13.3872224286052" />
        <decoy>
          <peptide id="sp|P18669|PGAM1_HUMAN.SINSYFPHDPEMPPPPVDYSK.3.0.9978.True" updatedrts="53.6795803841321" scores="76130753.6576761" fdr="0.8777633289987" recomputedscores="-1.00477187340424" predictedrts="54.0259005316637" irts="53.401686390784" pwhh="1.822460005714222">
            <fragment mz="1008.4640502929688" charge="2" ion="y17" responses="296.264240423678" signaltonoises="4.45131423021526" noises="14.014003448448" />
            <fragment mz="902.4617919921875" charge="1" ion="y8" responses="304.781408896735" signaltonoises="6.73340868200835" noises="10.5274429855336" />
            <fragment mz="1092.49072265625" charge="2" ion="b19" responses="69.5277224192125" signaltonoises="3.79177230269188" noises="9.91160588212566" />
            <fragment mz="805.4090576171875" charge="1" ion="y7" responses="126.866059791353" signaltonoises="3.07978772807408" noises="18.4812066134247" />
            <fragment mz="1418.6044921875" charge="1" ion="b12" responses="183.777697922885" signaltonoises="20.0890856661782" noises="2.54052760658253" />
            <fragment mz="315.16629028320313" charge="1" ion="b3" responses="0" signaltonoises="1" noises="15.3331034444187" />
          </peptide>
        </decoy>
      </peptide>
      <peptide id="sp|P18669|PGAM1_HUMAN.HYGGLTGLNKAETAAK.4.0.9945.False" updatedrts="28.5524450324741" scores="3099098194902.77" fdr="0" recomputedscores="3.37460335656281" predictedrts="28.6080738472217" irts="28.4107026104022" pwhh="6.3861857918338218">
        <fragment mz="528.2565308" charge="1" ion="b5" responses="12891.1123965266" signaltonoises="66.0758808622108" noises="14.9714542804973" />
        <fragment mz="1103.605469" charge="1" ion="y11" responses="0" signaltonoises="1" noises="0.0499810909090909" />
        <fragment mz="1002.557861" charge="1" ion="y10" responses="0" signaltonoises="1" noises="0.0499810909090909" />
        <fragment mz="590.3143921" charge="1" ion="y6" responses="4447.43955161609" signaltonoises="34.1803322843824" noises="9.63823894643605" />
        <fragment mz="519.2772827" charge="1" ion="y5" responses="1811.58116907121" signaltonoises="14.7644602230055" noises="14.5989748611111" />
        <fragment mz="832.4523315" charge="1" ion="y8" responses="1839.34040656963" signaltonoises="77.7090663539789" noises="2.51622016954624" />
        <decoy>
          <peptide id="sp|P18669|PGAM1_HUMAN.AATEAKNLGTLGGYHK.4.0.9945.True" updatedrts="27.3069566153148" scores="57553462.9812795" fdr="1" recomputedscores="-1.452191428328" predictedrts="28.6080738472217" irts="27.1719628815684" pwhh="5.55543175145374">
            <fragment mz="444.20889282226563" charge="1" ion="b5" responses="1017.39177383406" signaltonoises="9.19713477600102" noises="10.8005861461344" />
            <fragment mz="1187.653076171875" charge="1" ion="y11" responses="38.8500002325758" signaltonoises="330.484680254878" noises="0.0499810909090909" />
            <fragment mz="1059.5582275390625" charge="1" ion="y10" responses="77.6906205037879" signaltonoises="330.595545514202" noises="0.0499810909090909" />
            <fragment mz="674.362060546875" charge="1" ion="y6" responses="1827.64891085579" signaltonoises="13.2030960303975" noises="11.7550054937265" />
            <fragment mz="561.2779541015625" charge="1" ion="y5" responses="774.904961219396" signaltonoises="8.74716978261099" noises="11.1060534450413" />
            <fragment mz="832.43115234375" charge="1" ion="y8" responses="30.5377726492079" signaltonoises="5.58584606995531" noises="2.68934502904342" />
          </peptide>
        </decoy>
      </peptide>
    </protein>
    <protein id="sp|P32119|PRDX2_HUMAN">
      <peptide id="sp|P32119|PRDX2_HUMAN.KEGGLGPLNIPLLADVTR.3.1.False" updatedrts="76.9396372997081" scores="24836790400729.8" fdr="0" recomputedscores="4.88406777064186" predictedrts="77.2992071178765" irts="76.535708513587" pwhh="13.016153322969208">
        <fragment mz="884.5200195" charge="1" ion="y8" responses="104278.12154044" signaltonoises="207.098925436841" noises="19.8400517482933" />
        <fragment mz="979.5571289" charge="1" ion="b10" responses="12115.6180793761" signaltonoises="92.8495340297979" noises="10.683741361727" />
        <fragment mz="866.4730225" charge="1" ion="b9" responses="39728.0007275116" signaltonoises="98.589476451249" noises="16.5324671066254" />
        <fragment mz="674.3831787" charge="1" ion="y6" responses="26981.6282115337" signaltonoises="67.9639636502134" noises="17.9934326037665" />
        <fragment mz="752.4301147" charge="1" ion="b8" responses="9600.93457901341" signaltonoises="40.5221003828143" noises="12.5243413955268" />
        <fragment mz="787.4672241" charge="1" ion="y7" responses="14490.5750281713" signaltonoises="38.6393044335094" noises="13.7999581033948" />
        <decoy>
          <peptide id="sp|P32119|PRDX2_HUMAN.TVDALLPINLPGLGGEKR.3.1.True" updatedrts="79.2884700782683" scores="106535633.452769" fdr="0.611129848229342" recomputedscores="-0.549196443251182" predictedrts="77.2992071178765" irts="78.8718141241278" pwhh="3.8590032256047566">
            <fragment mz="813.45770263671875" charge="1" ion="y8" responses="109.346871686215" signaltonoises="3.47205185175326" noises="11.4808928065793" />
            <fragment mz="1050.619384765625" charge="1" ion="b10" responses="126.514226893556" signaltonoises="90.9772074196879" noises="0.212502747454756" />
            <fragment mz="937.53533935546875" charge="1" ion="b9" responses="0" signaltonoises="1" noises="7.65968051341081" />
            <fragment mz="659.38348388671875" charge="1" ion="y6" responses="230.005060463277" signaltonoises="6.02036900986312" noises="11.5698159447691" />
            <fragment mz="823.49237060546875" charge="1" ion="b8" responses="179.16762653794" signaltonoises="5.73109308064329" noises="5.60771938945852" />
            <fragment mz="716.40496826171875" charge="1" ion="y7" responses="871.05313354329" signaltonoises="8.73490352137788" noises="21.2235882195869" />
          </peptide>
        </decoy>
      </peptide>
      <peptide id="sp|P32119|PRDX2_HUMAN.EGGLGPLNIPLLADVTR.2.0.9999.False" updatedrts="85.5872883804573" scores="1739014658069.97" fdr="0" recomputedscores="4.32073705226909" predictedrts="85.6739859195977" irts="85.1365022321254" pwhh="12.211416424665964">
        <fragment mz="884.5200195" charge="1" ion="y8" responses="32994.0112790133" signaltonoises="194.67427658696" noises="7.51249704223153" />
        <fragment mz="997.6040649" charge="1" ion="y9" responses="3372.93957854178" signaltonoises="66.0316057172113" noises="4.00893891113033" />
        <fragment mz="1321.783813" charge="1" ion="y12" responses="1443.0047885266" signaltonoises="153.58861492483" noises="0.999885204148468" />
        <fragment mz="1378.805298" charge="1" ion="y13" responses="3231.04882950877" signaltonoises="72.7250884924273" noises="2.57273876029794" />
        <fragment mz="561.2990723" charge="1" ion="y5" responses="1246.27569318889" signaltonoises="18.3470565872186" noises="6.14977786269149" />
        <fragment mz="624.335144" charge="1" ion="b7" responses="592.133779277991" signaltonoises="12.706231677961" noises="8.61193615825875" />
        <decoy>
          <peptide id="sp|P32119|PRDX2_HUMAN.TVDALLPINLPGLGGER.2.0.9999.True" updatedrts="84.4104087996211" scores="4612654.59033381" fdr="1" recomputedscores="-1.18482582759645" predictedrts="85.6739859195977" irts="83.9659995821208" pwhh="6.1359885964744887">
            <fragment mz="798.44683837890625" charge="1" ion="y8" responses="465.879725576953" signaltonoises="15.3140969073575" noises="2.4492472891857" />
            <fragment mz="912.48974609375" charge="1" ion="y9" responses="0" signaltonoises="1" noises="2.60524409865587" />
            <fragment mz="1235.710693359375" charge="1" ion="y12" responses="271.939483056984" signaltonoises="289.825756306287" noises="0.121698761747358" />
            <fragment mz="1348.794677734375" charge="1" ion="y13" responses="0" signaltonoises="1" noises="0.0508902524768382" />
            <fragment mz="531.28851318359375" charge="1" ion="y5" responses="365.506916486748" signaltonoises="14.9840029242189" noises="2.56336052084778" />
            <fragment mz="710.4083251953125" charge="1" ion="b7" responses="160.973201207537" signaltonoises="11.2529013554572" noises="2.73662423469204" />
          </peptide>
        </decoy>
      </peptide>
      <peptide id="sp|P32119|PRDX2_HUMAN.LSEDYGVLKTDEGIAYR.3.0.9995.False" updatedrts="48.4326642642217" scores="19612227687795.2" fdr="0" recomputedscores="4.56304689197927" predictedrts="48.1361066393034" irts="48.1832007252045" pwhh="7.4827204644625631">
        <fragment mz="924.4421387" charge="1" ion="y8" responses="14829.8362857571" signaltonoises="61.3763307398521" noises="15.9383474135748" />
        <fragment mz="708.3674927" charge="1" ion="y6" responses="6784.70218945282" signaltonoises="24.1431684065373" noises="21.8594148219538" />
        <fragment mz="704.3355713" charge="2" ion="b13" responses="8947.58093655388" signaltonoises="39.7073552269778" noises="18.6550750451123" />
        <fragment mz="1165.621216" charge="1" ion="y10" responses="7994.48644028769" signaltonoises="74.3206517496705" noises="8.34851707526857" />
        <fragment mz="877.4301758" charge="1" ion="b8" responses="247.095824586424" signaltonoises="6.58083087529517" noises="17.675090801588" />
        <fragment mz="1052.537109" charge="1" ion="y9" responses="12512.7422803372" signaltonoises="32.0102169198334" noises="20.7980816166038" />
        <decoy>
          <peptide id="sp|P32119|PRDX2_HUMAN.YAIGEDTKLVGYDESLR.3.0.9995.True" updatedrts="48.4699600258332" scores="2537586504.58271" fdr="0.135892514395393" recomputedscores="0.674940821416601" predictedrts="48.1361066393034" irts="48.2202943994521" pwhh="1.0933298301835372">
            <fragment mz="938.457763671875" charge="1" ion="y8" responses="211.342621326388" signaltonoises="3.54908134159822" noises="16.2052209028373" />
            <fragment mz="782.367919921875" charge="1" ion="y6" responses="288.18752555606" signaltonoises="4.16326826050587" noises="17.6865493298668" />
            <fragment mz="713.34844970703125" charge="2" ion="b13" responses="169.5176794664" signaltonoises="4.14886957708539" noises="18.9675413152425" />
            <fragment mz="1179.6368408203125" charge="1" ion="y10" responses="176.693784323289" signaltonoises="3.35254972262595" noises="8.3619135547677" />
            <fragment mz="878.4254150390625" charge="1" ion="b8" responses="1083.12883978723" signaltonoises="8.55457508880439" noises="16.9834902679149" />
            <fragment mz="1051.5418701171875" charge="1" ion="y9" responses="0" signaltonoises="1" noises="19.5059185002733" />
          </peptide>
        </decoy>
      </peptide>
      <peptide id="sp|P32119|PRDX2_HUMAN.ATAVVDGAFKEVK.3.0.9959.False" updatedrts="36.3170273346712" scores="24016289289277.1" fdr="0" recomputedscores="3.66198459392865" predictedrts="36.1618238985035" irts="36.1332124651853" pwhh="4.9111725942989528">
        <fragment mz="1162.646606" charge="1" ion="y11" responses="0" signaltonoises="1" noises="0.0515731453993688" />
        <fragment mz="893.4727173" charge="1" ion="y8" responses="24596.5118560968" signaltonoises="159.749549289834" noises="12.7978012868881" />
        <fragment mz="1091.609497" charge="1" ion="y10" responses="0" signaltonoises="1" noises="0.0933959184064848" />
        <fragment mz="992.5411377" charge="1" ion="y9" responses="13799.8057219749" signaltonoises="140.430345506117" noises="9.23908118000558" />
        <fragment mz="557.2929688" charge="1" ion="b6" responses="0" signaltonoises="1" noises="31.7179735863128" />
        <fragment mz="778.4457397" charge="1" ion="y7" responses="10918.951946445" signaltonoises="102.86733059723" noises="9.01325657985537" />
        <decoy>
          <peptide id="sp|P32119|PRDX2_HUMAN.VEKFAGDVVATAK.3.0.9959.True" updatedrts="37.0898232398773" scores="113342240.011553" fdr="1" recomputedscores="-1.91001810712421" predictedrts="36.1618238985035" irts="36.9018209699855" pwhh="6.6613629200536559">
            <fragment mz="1106.6204833984375" charge="1" ion="y11" responses="38.8448714174791" signaltonoises="330.484680254875" noises="0.0499810909090909" />
            <fragment mz="760.419921875" charge="1" ion="y8" responses="218.918644201629" signaltonoises="5.49654109951243" noises="13.218908836712" />
            <fragment mz="978.52545166015625" charge="1" ion="y10" responses="0" signaltonoises="1" noises="5.14666530003317" />
            <fragment mz="831.45703125" charge="1" ion="y9" responses="2765.20811694674" signaltonoises="21.6813668391804" noises="10.0672523447678" />
            <fragment mz="632.3402099609375" charge="1" ion="b6" responses="172.736096450591" signaltonoises="4.14129656775232" noises="22.5462874775329" />
            <fragment mz="703.39849853515625" charge="1" ion="y7" responses="455.003226830206" signaltonoises="5.97092420265181" noises="14.1831281241205" />
          </peptide>
        </decoy>
      </peptide>
      <peptide id="sp|P32119|PRDX2_HUMAN.GLFIIDGK.2.0.9947.False" updatedrts="55.3303715905411" scores="9280340168009.9" fdr="0" recomputedscores="4.05172879003399" predictedrts="54.8887760290149" irts="55.0435327726654" pwhh="7.8656806036738">
        <fragment mz="692.3977661" charge="1" ion="y6" responses="172378.973393695" signaltonoises="640.93694900368" noises="15.7610971073707" />
        <fragment mz="545.3293457" charge="1" ion="y5" responses="80239.8600326319" signaltonoises="151.864928658054" noises="33.106802147857" />
        <fragment mz="544.3493652" charge="1" ion="b5" responses="0" signaltonoises="1" noises="42.2771957854251" />
        <fragment mz="318.1812134" charge="1" ion="b3" responses="32342.9646965877" signaltonoises="105.343579368481" noises="18.8778912842648" />
        <fragment mz="319.1612244" charge="1" ion="y3" responses="40067.137911622" signaltonoises="166.295623945572" noises="14.3414627243099" />
        <fragment mz="273.1683044" charge="2" ion="y5" responses="8511.61373297704" signaltonoises="39.5726026992431" noises="16.0210592413235" />
        <decoy>
          <peptide id="sp|P32119|PRDX2_HUMAN.GDIIFLGK.2.0.9947.True" updatedrts="52.6947833333333" scores="1097429.51523942" fdr="1" recomputedscores="-2.70781283401005" predictedrts="54.8887760290149" irts="52.4222254701879" pwhh="2.3898976820610938">
            <fragment mz="690.45489501953125" charge="1" ion="y6" responses="99.3003634054229" signaltonoises="4.22607499330241" noises="9.70476395065731" />
            <fragment mz="577.37078857421875" charge="1" ion="y5" responses="0" signaltonoises="1" noises="8.36142816140032" />
            <fragment mz="546.292236328125" charge="1" ion="b5" responses="1473.90329284469" signaltonoises="10.7140599625295" noises="19.2682636755585" />
            <fragment mz="286.13973999023438" charge="1" ion="b3" responses="588.100186165822" signaltonoises="4.58900095962333" noises="18.9544399958151" />
            <fragment mz="317.21832275390625" charge="1" ion="y3" responses="3697.03308931422" signaltonoises="13.5868714289192" noises="28.1024167728721" />
            <fragment mz="289.18905639648438" charge="2" ion="y5" responses="313.128229847837" signaltonoises="4.94160368601546" noises="12.8242991208396" />
          </peptide>
        </decoy>
      </peptide>
      <peptide id="sp|P32119|PRDX2_HUMAN.LSEDYGVLK.2.0.9938.False" updatedrts="38.3281219914144" scores="925883694079133" fdr="0" recomputedscores="5.2247031152008" predictedrts="38.3652230332335" irts="38.1334099904542" pwhh="7.26834117028878">
        <fragment mz="910.4516602" charge="1" ion="y8" responses="49841.6648217189" signaltonoises="179.263633481058" noises="18.5475227332316" />
        <fragment mz="823.4196167" charge="1" ion="y7" responses="39762.8449728959" signaltonoises="133.405290038871" noises="20.2308520541692" />
        <fragment mz="579.3500977" charge="1" ion="y5" responses="13294.8561271645" signaltonoises="61.3795271858688" noises="14.0403029428225" />
        <fragment mz="694.3770142" charge="1" ion="y6" responses="30211.9318459347" signaltonoises="81.3439960502368" noises="21.7281937743639" />
        <fragment mz="201.1233673" charge="1" ion="b2" responses="7214.06312942946" signaltonoises="10.7540446346126" noises="51.8441923252464" />
        <fragment mz="260.1968689" charge="1" ion="y2" responses="6210.77174188171" signaltonoises="18.2477956205612" noises="27.9577513024628" />
        <decoy>
          <peptide id="sp|P32119|PRDX2_HUMAN.LVGYDESLK.2.0.9938.True" updatedrts="38.8538833333333" scores="69138133.4778792" fdr="1" recomputedscores="-1.90733401347205" predictedrts="38.3652230332335" irts="38.6563224906004" pwhh="6.5571257547772364">
            <fragment mz="910.45166015625" charge="1" ion="y8" responses="279.788985857928" signaltonoises="7.48494501196211" noises="17.2818347270496" />
            <fragment mz="811.38323974609375" charge="1" ion="y7" responses="0" signaltonoises="1" noises="19.4794353329634" />
            <fragment mz="591.2984619140625" charge="1" ion="y5" responses="368.309750000641" signaltonoises="5.51643370495503" noises="22.1373442975244" />
            <fragment mz="754.36175537109375" charge="1" ion="y6" responses="190.494871571594" signaltonoises="4.34657732806802" noises="12.5923392533965" />
            <fragment mz="213.15975952148438" charge="1" ion="b2" responses="2337.7233626104" signaltonoises="9.04045860836903" noises="25.9593425617011" />
            <fragment mz="260.19686889648438" charge="1" ion="y2" responses="1294.18861688841" signaltonoises="6.29539424302513" noises="25.9234507678883" />
          </peptide>
        </decoy>
      </peptide>
    </protein>
    <protein id="sp|P25398|RS12_HUMAN">
      <peptide id="sp|P25398|RS12_HUMAN.LVEALC[CAM]AEHQINLIK.3.1.False" updatedrts="53.2409591198445" scores="234036620998084" fdr="0" recomputedscores="3.66351886078906" predictedrts="53.3008116320252" irts="52.9654417991053" pwhh="6.582502552432981">
        <fragment mz="1538.799561" charge="1" ion="y13" responses="0" signaltonoises="1" noises="0.0499810909090909" />
        <fragment mz="1409.756958" charge="1" ion="y12" responses="621.881596210418" signaltonoises="544.328069503077" noises="0.125532801247001" />
        <fragment mz="1065.605103" charge="1" ion="y9" responses="13361.0936785373" signaltonoises="89.0838237699493" noises="11.7303164353253" />
        <fragment mz="865.5253906" charge="1" ion="y7" responses="18001.9365823259" signaltonoises="85.547701487678" noises="14.2298797535324" />
        <fragment mz="1225.635742" charge="1" ion="y10" responses="9411.67016240857" signaltonoises="101.866032306688" noises="8.90585350270646" />
        <fragment mz="1338.719849" charge="1" ion="y11" responses="1648.9332054003" signaltonoises="35.0879977758521" noises="3.82824133859968" />
        <decoy>
          <peptide id="sp|P25398|RS12_HUMAN.ILNIQHEAC[CAM]LAEVLK.3.1.True" updatedrts="53.1749706972395" scores="1798894920.69744" fdr="1" recomputedscores="-1.44580156983597" predictedrts="53.3008116320252" irts="52.8998109352629" pwhh="6.029863005914863">
            <fragment mz="1524.783935546875" charge="1" ion="y13" responses="0" signaltonoises="1" noises="0.0499810909090909" />
            <fragment mz="1410.740966796875" charge="1" ion="y12" responses="642.527202501191" signaltonoises="889.718914805704" noises="0.113026931249" />
            <fragment mz="1032.5394287109375" charge="1" ion="y9" responses="1843.84741538945" signaltonoises="23.446303311359" noises="11.8995152901516" />
            <fragment mz="832.459716796875" charge="1" ion="y7" responses="4077.54110206276" signaltonoises="18.8224183763939" noises="20.0276151672368" />
            <fragment mz="1169.5982666015625" charge="1" ion="y10" responses="763.441122157437" signaltonoises="17.1962685067368" noises="9.72941418777886" />
            <fragment mz="1297.6568603515625" charge="1" ion="y11" responses="126.705656874206" signaltonoises="9.08178640163459" noises="3.39043988797293" />
          </peptide>
        </decoy>
      </peptide>
      <peptide id="sp|P25398|RS12_HUMAN.[1Ac]-AEEGIAAGGVMDVNTALQEVLK.3.0.9999.False" updatedrts="93.9218543099352" scores="9214883180537.98" fdr="0" recomputedscores="4.96829587734552" predictedrts="94.1805689032669" irts="93.4259072536318" pwhh="4.124608582699965">
        <fragment mz="1015.578247" charge="1" ion="y9" responses="4662.51719317602" signaltonoises="57.9932946452134" noises="9.3165892947201" />
        <fragment mz="901.5353394" charge="1" ion="y8" responses="4531.75276508493" signaltonoises="119.652917804366" noises="2.45710610777724" />
        <fragment mz="800.4876099" charge="1" ion="y7" responses="6048.93612138545" signaltonoises="196.008624845592" noises="2.13208815401836" />
        <fragment mz="1229.673584" charge="1" ion="y11" responses="3927.33382512285" signaltonoises="112.305654789668" noises="2.63100851422261" />
        <fragment mz="1360.714111" charge="1" ion="y12" responses="0" signaltonoises="1" noises="0.104336734008583" />
        <fragment mz="1114.646606" charge="1" ion="y10" responses="1278.3078193827" signaltonoises="61.2207226224615" noises="2.81778975900365" />
        <decoy>
          <peptide id="sp|P25398|RS12_HUMAN.[1Ac]-LVEQLATNVDMVGGAAIGEEAK.3.0.9999.True" updatedrts="94.4236497260578" scores="72320173.7711546" fdr="0.363443145589798" recomputedscores="-0.0361566038864138" predictedrts="94.1805689032669" irts="93.9249836875303" pwhh="1.7761623793697641">
            <fragment mz="845.43634033203125" charge="1" ion="y9" responses="116.549992364391" signaltonoises="13.1731585243372" noises="2.50824512969862" />
            <fragment mz="788.41485595703125" charge="1" ion="y8" responses="155.390620503538" signaltonoises="339.279210125241" noises="0.103959909869504" />
            <fragment mz="717.37774658203125" charge="1" ion="y7" responses="0" signaltonoises="1" noises="2.3853564964234" />
            <fragment mz="1001.5261840820313" charge="1" ion="y11" responses="38.8129798343475" signaltonoises="182.805070454617" noises="0.0903348838136525" />
            <fragment mz="1132.566650390625" charge="1" ion="y12" responses="0" signaltonoises="1" noises="0.0879305953193368" />
            <fragment mz="902.457763671875" charge="1" ion="y10" responses="79.7156028808107" signaltonoises="14.0883751383632" noises="2.34438264068663" />
          </peptide>
        </decoy>
      </peptide>
      <peptide id="sp|P25398|RS12_HUMAN.QAHLC[CAM]VLASNC[CAM]DEPMYVK.3.0.9999.False" updatedrts="47.1453997525887" scores="1.79321626693269E+15" fdr="0" recomputedscores="6.51751965693627" predictedrts="47.1661006546033" irts="46.9029112659781" pwhh="5.6792218420222795">
        <fragment mz="1498.641357" charge="1" ion="b13" responses="1204.29974054178" signaltonoises="2207.20448225657" noises="0.0499810909090909" />
        <fragment mz="822.4290771" charge="1" ion="b7" responses="13418.8463123348" signaltonoises="55.4549740638695" noises="17.7077166413144" />
        <fragment mz="881.4073486" charge="1" ion="y7" responses="12673.4821019498" signaltonoises="94.5127596489187" noises="11.9833295220788" />
        <fragment mz="1313.550049" charge="1" ion="y11" responses="2461.32403473313" signaltonoises="91.716372519596" noises="3.68413534902604" />
        <fragment mz="1041.437988" charge="1" ion="y8" responses="9445.4859120468" signaltonoises="90.5242544033246" noises="8.85270819167853" />
        <fragment mz="1094.541138" charge="1" ion="b10" responses="852.121633248647" signaltonoises="9.48479592539816" noises="12.1684585118208" />
        <decoy>
          <peptide id="sp|P25398|RS12_HUMAN.VYMPEDC[CAM]NSALVC[CAM]LHAQK.3.0.9999.True" updatedrts="49.0497467738339" scores="79374569.2463872" fdr="0.796180441224893" recomputedscores="-0.848929222922008" predictedrts="47.1661006546033" irts="48.7969395686122" pwhh="1.2156969692002686">
            <fragment mz="1539.627685546875" charge="1" ion="b13" responses="38.8192437329327" signaltonoises="256.71589437555" noises="0.0643304924166097" />
            <fragment mz="895.33245849609375" charge="1" ion="b7" responses="174.350470274388" signaltonoises="6.55571219591826" noises="6.47452425518844" />
            <fragment mz="855.4505615234375" charge="1" ion="y7" responses="0" signaltonoises="1" noises="11.0969103553127" />
            <fragment mz="1240.646728515625" charge="1" ion="y11" responses="105.649636307305" signaltonoises="7.39378271179557" noises="3.96191927153473" />
            <fragment mz="968.53460693359375" charge="1" ion="y8" responses="75.1111754631469" signaltonoises="3.38439196605476" noises="9.18633616866908" />
            <fragment mz="1167.444580078125" charge="1" ion="b10" responses="56.939927842994" signaltonoises="4.8070049408655" noises="3.27814379863811" />
          </peptide>
        </decoy>
      </peptide>
      <peptide id="sp|P25398|RS12_HUMAN.ESQAKDVIEEYFK.3.0.9999.False" updatedrts="55.98803155851" scores="75069522462141.3" fdr="0" recomputedscores="4.75550888258152" predictedrts="56.2397965438027" irts="55.6976292051676" pwhh="7.7417895790870093">
        <fragment mz="715.3297119" charge="1" ion="y5" responses="64295.3421215189" signaltonoises="171.275156586421" noises="22.6810204010288" />
        <fragment mz="871.4519653" charge="1" ion="b8" responses="0" signaltonoises="1" noises="13.9464749573059" />
        <fragment mz="586.2871094" charge="1" ion="y4" responses="20114.3924301026" signaltonoises="44.3460041218101" noises="27.7309089954473" />
        <fragment mz="758.3679199" charge="1" ion="b7" responses="12146.0663262309" signaltonoises="34.0368088919442" noises="23.6872982274305" />
        <fragment mz="828.4138184" charge="1" ion="y6" responses="17146.8550748396" signaltonoises="55.5106555821957" noises="20.7901211230623" />
        <fragment mz="1042.509155" charge="1" ion="y8" responses="4456.57864625012" signaltonoises="22.0416873781941" noises="17.1111153643414" />
        <decoy>
          <peptide id="sp|P25398|RS12_HUMAN.FYEEIVDKAQSEK.3.0.9999.True" updatedrts="56.5634949044735" scores="11746364777.3291" fdr="0.072107765451664" recomputedscores="0.935556837736492" predictedrts="56.2397965438027" irts="56.2699743986768" pwhh="1.7920449545884276">
            <fragment mz="562.28314208984375" charge="1" ion="y5" responses="0" signaltonoises="1" noises="20.8263806197107" />
            <fragment mz="1024.49853515625" charge="1" ion="b8" responses="0" signaltonoises="1" noises="12.5743100467168" />
            <fragment mz="491.24600219726563" charge="1" ion="y4" responses="462.553425477805" signaltonoises="7.81029764846615" noises="17.0036417641587" />
            <fragment mz="896.40362548828125" charge="1" ion="b7" responses="191.786087284681" signaltonoises="3.36903771679789" noises="14.3310710710239" />
            <fragment mz="690.3780517578125" charge="1" ion="y6" responses="601.882525713615" signaltonoises="3.93702541143145" noises="28.6300892451891" />
            <fragment mz="904.47344970703125" charge="1" ion="y8" responses="146.129124471282" signaltonoises="3.11468321326073" noises="14.5644653946643" />
          </peptide>
        </decoy>
      </peptide>
      <peptide id="sp|P25398|RS12_HUMAN.[Frm]-LVEALC[CAM]AEHQINLIK.3.0.9996.False" updatedrts="53.2359067771793" scores="11316727252550.3" fdr="0" recomputedscores="2.34795589058099" predictedrts="52.8767438173925" irts="52.9604168325966" pwhh="6.582502552432981">
        <fragment mz="1538.799561" charge="1" ion="y13" responses="0" signaltonoises="1" noises="0.0499810909090909" />
        <fragment mz="1409.756958" charge="1" ion="y12" responses="621.881596210418" signaltonoises="543.338172659289" noises="0.125761506922397" />
        <fragment mz="714.3490601" charge="1" ion="b6" responses="1707.03201948353" signaltonoises="7.07358625924371" noises="24.6760438061533" />
        <fragment mz="1065.605103" charge="1" ion="y9" responses="13361.0936785373" signaltonoises="98.1013269951964" noises="10.6520622513233" />
        <fragment mz="865.5253906" charge="1" ion="y7" responses="18001.9365823259" signaltonoises="95.9840422966119" noises="12.6826655372454" />
        <fragment mz="1225.635742" charge="1" ion="y10" responses="9411.67016240857" signaltonoises="107.750592453903" noises="8.41948002293755" />
        <decoy>
          <peptide id="sp|P25398|RS12_HUMAN.[Frm]-ILNIQHEAC[CAM]LAEVLK.3.0.9996.True" updatedrts="53.2996262402718" scores="173586674.844655" fdr="1" recomputedscores="-2.4662485743172" predictedrts="52.8767438173925" irts="53.0237910313007" pwhh="14.573517572406507">
            <fragment mz="1524.783935546875" charge="1" ion="y13" responses="0" signaltonoises="1" noises="0.0499810909090909" />
            <fragment mz="1410.740966796875" charge="1" ion="y12" responses="446.772167171438" signaltonoises="1081.23911693509" noises="0.0499810909090909" />
            <fragment mz="747.414794921875" charge="1" ion="b6" responses="21885.8041594976" signaltonoises="30.8225007244451" noises="30.9921728854367" />
            <fragment mz="1032.5394287109375" charge="1" ion="y9" responses="2059.14961041534" signaltonoises="20.5295742173456" noises="12.5568534745013" />
            <fragment mz="832.459716796875" charge="1" ion="y7" responses="573.349310427914" signaltonoises="5.23794464571436" noises="24.3936880038929" />
            <fragment mz="1169.5982666015625" charge="1" ion="y10" responses="763.441122157437" signaltonoises="17.2003693529514" noises="9.72709453809439" />
          </peptide>
        </decoy>
      </peptide>
      <peptide id="sp|P25398|RS12_HUMAN.[1Ac]-AEEGIAAGGVMDVN[Dea]TALQEVLK.3.0.9992.False" updatedrts="93.9493502339061" scores="4635696736243.29" fdr="0" recomputedscores="4.66992106042518" predictedrts="94.2905749719749" irts="93.4532541907326" pwhh="9.7021902005266973">
        <fragment mz="800.4876099" charge="1" ion="y7" responses="6048.93612138545" signaltonoises="197.769384295153" noises="2.11310597243416" />
        <fragment mz="901.5353394" charge="1" ion="y8" responses="4531.75276508493" signaltonoises="120.189588194797" noises="2.44613464083075" />
        <fragment mz="429.1615906" charge="1" ion="b4" responses="28204.1176035617" signaltonoises="143.31739525337" noises="9.80823090010764" />
        <fragment mz="372.1401367" charge="1" ion="b3" responses="11107.4313821764" signaltonoises="121.390711231367" noises="7.37315519348506" />
        <fragment mz="542.2456665" charge="1" ion="b5" responses="10681.2883489876" signaltonoises="105.420554747681" noises="5.68358397375991" />
        <fragment mz="613.2827759" charge="1" ion="b6" responses="6608.77816672289" signaltonoises="58.9939768278005" noises="7.10627065464169" />
        <decoy>
          <peptide id="sp|P25398|RS12_HUMAN.[1Ac]-LVEQLATN[Dea]VDMVGGAAIGEEAK.3.0.9992.True" updatedrts="93.9412828498727" scores="14758677.7289541" fdr="0.778217821782178" recomputedscores="-0.827146507003148" predictedrts="94.2905749719749" irts="93.44523051988" pwhh="6.52848197536419">
            <fragment mz="717.37774658203125" charge="1" ion="y7" responses="0" signaltonoises="1" noises="2.52523914327598" />
            <fragment mz="788.41485595703125" charge="1" ion="y8" responses="116.51811673557" signaltonoises="330.479958548128" noises="0.106720723811429" />
            <fragment mz="512.271484375" charge="1" ion="b4" responses="212.248542760583" signaltonoises="7.75727081931548" noises="2.5220690648414" />
            <fragment mz="384.21292114257813" charge="1" ion="b3" responses="377.888815164697" signaltonoises="15.1268112257454" noises="2.4794918987312" />
            <fragment mz="625.35552978515625" charge="1" ion="b5" responses="59.566818518027" signaltonoises="7.54672445236817" noises="2.33797068705936" />
            <fragment mz="696.39263916015625" charge="1" ion="b6" responses="43.8434004813931" signaltonoises="131.267515410309" noises="0.127995487799324" />
          </peptide>
        </decoy>
      </peptide>
    </protein>
    <protein id="sp|P40926|MDHM_HUMAN">
```
