## Supplementary material for "Multi-omic profiling of tyrosine kinase inhibitor-resistant K562 cells suggests metabolic reprogramming to promote cell survival": OneOmics results files: [Content_Types].xml

```
<?xml version="1.0"?><Types xmlns="http://schemas.openxmlformats.org/package/2006/content-types"><Default ContentType="application/octet-stream" Extension="txt" /><Default ContentType="application/octet-stream" Extension="swath" /></Types>
```
