## Supplementary material for "Multi-omic profiling of tyrosine kinase inhibitor-resistant K562 cells suggests metabolic reprogramming to promote cell survival": OneOmics results files: Session.swath (part 1 of 10)

```
<?xml version="1.0"?>
<proteinsession>
  <ionlibrary filename="IonLibrary.txt" />
  <swathsample swathsampleid="0" filename="/32469464-150305_Brett_KIND_SWATH_10_K2.wiff" sampleindex="0" />
  <settings><options>
  <NumPeptides value="6" />
  <NumTransitions value="6" />
  <PeptideConfidence value="0" />
  <FixRank value="False" />
  <ExcludeModifiedPeptides value="False" />
  <ExcludeSharedPeptides value="False" />
  <ImportShared value="False" />
  <ProcessDecoys value="True" />
  <SwathWindowBelow4Da value="True" />
  <XICDisplayWindow value="5" />
  <XICWindowType value="ppm" />
  <XICWindowPPM value="75" />
  <FilterFdrValue value="0.01" />
  <XICWindowDA value="0.01" />
</options></settings>
  <protein id="[ RT-Cal protein ]" selected="True">
    <peptide id="[ RT-Cal protein ].[1Ac]-DDDIAALVVDNGSGMC[CAM]K.2.100.False" selected="True" />
    <peptide id="[ RT-Cal protein ].VNQIGSVTESLQAC[CAM]K.2.100.False" selected="True" />
    <peptide id="[ RT-Cal protein ].Q[Dea]VQSLTC[CAM]EVDALKGTNESLER.3.100.False" selected="True" />
    <peptide id="[ RT-Cal protein ].YISPDQLADLYK.2.100.False" selected="True" />
    <peptide id="[ RT-Cal protein ].LQVVDQPLPVR.2.100.False" selected="True" />
    <peptide id="[ RT-Cal protein ].DNSTMGYMMAK.2.100.False" selected="True" />
    <peptide id="[ RT-Cal protein ].DIIPNPQERTLTLVDTGIGMTKADLINNLGTIAK.6.100.False" selected="True" />
  </protein>
  <protein id="sp|P08670|VIME_HUMAN" selected="True">
    <peptide id="sp|P08670|VIME_HUMAN.Q[Dea]VQSLTC[CAM]EVDALKGTNESLER.3.1.False" selected="True" />
    <peptide id="sp|P08670|VIME_HUMAN.QVQSLTC[CAM]EVDALKGTNESLER.3.1.False" selected="True" />
    <peptide id="sp|P08670|VIME_HUMAN.ISLPLPNFSSLNLR.2.1.False" selected="True" />
    <peptide id="sp|P08670|VIME_HUMAN.LQEEMLQREEAENTLQSFR.3.1.False" selected="True" />
    <peptide id="sp|P08670|VIME_HUMAN.[PGQ]-QVQS[Dhy]LTC[CAM]EVDALKGTNESLER.3.1.False" selected="True" />
    <peptide id="sp|P08670|VIME_HUMAN.QVQS[Dhy]LT[Dhy]C[CAM]EVDALKGTNESLER.3.1.False" selected="True" />
  </protein>
  <protein id="sp|P08238|HS90B_HUMAN" selected="True">
    <peptide id="sp|P08238|HS90B_HUMAN.LGLGIDEDEVAAEEPN[Dea]AAVPDEIPPLEGDEDASR.3.1.False" selected="True" />
    <peptide id="sp|P08238|HS90B_HUMAN.VFIMDSC[CAM]DELIPEYLNFIR.3.1.False" selected="True" />
    <peptide id="sp|P08238|HS90B_HUMAN.YHTSQ[Dea]SGDEM[Oxi]TSLSEYVSR.3.1.False" selected="True" />
    <peptide id="sp|P08238|HS90B_HUMAN.DNSTMGYMMAK.2.1.False" selected="True" />
    <peptide id="sp|P08238|HS90B_HUMAN.[PGE]-EQVANSAFVER.2.1.False" selected="True" />
    <peptide id="sp|P08238|HS90B_HUMAN.DIIPNPQERTLTLVDTGIGMTKADLINNLGTIAK.6.1.False" selected="True" />
  </protein>
  <protein id="sp|P07437|TBB5_HUMAN" selected="True">
    <peptide id="sp|P07437|TBB5_HUMAN.AILVDLEPGTM[Oxi]DSVR.2.1.False" selected="True" />
    <peptide id="sp|P07437|TBB5_HUMAN.FWEVISDEHGIDPTGTYHGDSDLQLDR.4.1.False" selected="True" />
    <peptide id="sp|P07437|TBB5_HUMAN.MAVTFIGNSTAIQELFK.3.1.False" selected="True" />
    <peptide id="sp|P07437|TBB5_HUMAN.ALTVPELTQQVFDAK.3.1.False" selected="True" />
    <peptide id="sp|P07437|TBB5_HUMAN.FWEVIS[Dhy]DE[NaX]HGIDPTGTYHGDSDLQLDR.4.0.9999.False" selected="True" />
    <peptide id="sp|P07437|TBB5_HUMAN.MAVTFIGNSTAIQELFKR.3.0.9999.False" selected="True" />
  </protein>
  <protein id="sp|P06733|ENOA_HUMAN" selected="True">
    <peptide id="sp|P06733|ENOA_HUMAN.DATNVGDEGGFAPNILENK.2.1.False" selected="True" />
    <peptide id="sp|P06733|ENOA_HUMAN.VN[Dea]QIGSVTESLQAC[CAM]K.2.1.False" selected="True" />
    <peptide id="sp|P06733|ENOA_HUMAN.VNQIGSVTESLQAC[CAM]K.2.1.False" selected="True" />
    <peptide id="sp|P06733|ENOA_HUMAN.YGKDATNVGDEGGFAPNILENKEGLELLK.4.1.False" selected="True" />
    <peptide id="sp|P06733|ENOA_HUMAN.YISPDQLADLYK.2.1.False" selected="True" />
    <peptide id="sp|P06733|ENOA_HUMAN.GNPTVEVDLFTSK.2.1.False" selected="True" />
  </protein>
  <protein id="sp|P0DMV9|HS71B_HUMAN" selected="True">
    <peptide id="sp|P0DMV9|HS71B_HUMAN.ELEQVC[CAM]NPIISGLYQGAGGPGPGGFGAQGPK.3.1.False" selected="True" />
    <peptide id="sp|P0DMV9|HS71B_HUMAN.FGDPVVQSDMK.2.1.False" selected="True" />
    <peptide id="sp|P0DMV9|HS71B_HUMAN.GGSGSGPTIEEVD.2.1.False" selected="True" />
    <peptide id="sp|P0DMV9|HS71B_HUMAN.MVQEAEKYKAEDEVQRER.4.1.False" selected="True" />
    <peptide id="sp|P0DMV9|HS71B_HUMAN.LLQDFFN[Dea]GRDLNK.3.1.False" selected="True" />
    <peptide id="sp|P0DMV9|HS71B_HUMAN.LVNHFVEEFKR.3.1.False" selected="True" />
  </protein>
  <protein id="sp|P07900|HS90A_HUMAN" selected="True">
    <peptide id="sp|P07900|HS90A_HUMAN.N[Dea]PDD[Dhy]ITN[dAm]EEYGEFYK.2.1.False" selected="True" />
    <peptide id="sp|P07900|HS90A_HUMAN.NPD[Dhy]DIT[Dhy]NEEYGEFYK.2.1.False" selected="True" />
    <peptide id="sp|P07900|HS90A_HUMAN.HGLEVIYMIEPIDEYC[CAM]VQQLK.3.1.False" selected="True" />
    <peptide id="sp|P07900|HS90A_HUMAN.LVTSPC[CAM]C[CAM]IVTSTYGWTANM[Oxi]ER.3.1.False" selected="True" />
    <peptide id="sp|P07900|HS90A_HUMAN.YYTSASGDEMVSLK.2.1.False" selected="True" />
    <peptide id="sp|P07900|HS90A_HUMAN.YYTSASGDEMVSLKDYC[CAM]TR.3.1.False" selected="True" />
  </protein>
  <protein id="sp|P13639|EF2_HUMAN" selected="True">
    <peptide id="sp|P13639|EF2_HUMAN.YVEPIEDVPC[CAM]GN[Dea]IVGLVGVDQFLVK.3.1.False" selected="True" />
    <peptide id="sp|P13639|EF2_HUMAN.KIWC[CAM]FGPDGTGPNILTDITK.3.1.False" selected="True" />
    <peptide id="sp|P13639|EF2_HUMAN.YLAEKYEWDVAEAR.3.1.False" selected="True" />
    <peptide id="sp|P13639|EF2_HUMAN.STLTDSLVC[CAM]K.2.1.False" selected="True" />
    <peptide id="sp|P13639|EF2_HUMAN.VFSGLVSTGLK.2.1.False" selected="True" />
    <peptide id="sp|P13639|EF2_HUMAN.ST[Dhy]LTDSLVC[CAM]K.2.1.False" selected="True" />
  </protein>
  <protein id="sp|P14625|ENPL_HUMAN" selected="True">
    <peptide id="sp|P14625|ENPL_HUMAN.EGSRTDDEVVQREEEAIQLDGLNASQIR.4.1.False" selected="True" />
    <peptide id="sp|P14625|ENPL_HUMAN.LTESPC[CAM]ALVASQ[Dea]YGWSGNMER.3.1.False" selected="True" />
    <peptide id="sp|P14625|ENPL_HUMAN.LTESPC[CAM]ALVASQYGWSGNMER.3.1.False" selected="True" />
    <peptide id="sp|P14625|ENPL_HUMAN.GVVDSDDLPLNVSR.2.1.False" selected="True" />
    <peptide id="sp|P14625|ENPL_HUMAN.TETVEEPMEEEEAAKEEKEESDDEAAVEEEEEEKKPK.6.1.False" selected="True" />
    <peptide id="sp|P14625|ENPL_HUMAN.VFITDDFHDMMPK.3.1.False" selected="True" />
  </protein>
  <protein id="sp|P60709|ACTB_HUMAN" selected="True">
    <peptide id="sp|P60709|ACTB_HUMAN.[1Ac]-DDDIAALVVDN[Dea]GSGM[Oxi]C[CAM]K.2.0.9999.False" selected="True" />
    <peptide id="sp|P60709|ACTB_HUMAN.[CRM]-DDDIAALVVDN[Dea]GSGMC[CAM]K.2.0.9998.False" selected="True" />
    <peptide id="sp|P60709|ACTB_HUMAN.[1Ac]-DDDIAALVVDNGSGM[Oxi]C[CAM]K.2.0.9997.False" selected="True" />
    <peptide id="sp|P60709|ACTB_HUMAN.[1Ac]-DDDIAALVVDNGSGMC[CAM]K.2.0.9997.False" selected="True" />
    <peptide id="sp|P60709|ACTB_HUMAN.[1Ac]-DDDIAALVVDN[dAm]GSGMC[CAM]K.2.0.9989.False" selected="True" />
    <peptide id="sp|P60709|ACTB_HUMAN.[1Ac]-DDDIAALVVD[Dhy]NGSGMC[CAM]K.2.0.9989.False" selected="True" />
  </protein>
  <protein id="sp|P19338|NUCL_HUMAN" selected="True">
    <peptide id="sp|P19338|NUCL_HUMAN.QKVEGTEPTTAFN[Dea]LFVGNLNFNK.3.1.False" selected="True" />
    <peptide id="sp|P19338|NUCL_HUMAN.QKVEGTEPTTAFNLFVGNLNFNK.3.1.False" selected="True" />
    <peptide id="sp|P19338|NUCL_HUMAN.TLVLSNLSYSATEETLQEVFEK.3.1.False" selected="True" />
    <peptide id="sp|P19338|NUCL_HUMAN.FGYVDFESAEDLEK.2.1.False" selected="True" />
    <peptide id="sp|P19338|NUCL_HUMAN.GFGFVDFNSEEDAK.2.1.False" selected="True" />
    <peptide id="sp|P19338|NUCL_HUMAN.VEGTEPTTAFN[Dea]LFVGNLNFNK.3.1.False" selected="True" />
  </protein>
  <protein id="sp|P11142|HSP7C_HUMAN" selected="True">
    <peptide id="sp|P11142|HSP7C_HUMAN.NQVAM[Oxi]NPTNTVFDAK.2.1.False" selected="True" />
    <peptide id="sp|P11142|HSP7C_HUMAN.NQVAMNPTNTVFDAK.2.1.False" selected="True" />
    <peptide id="sp|P11142|HSP7C_HUMAN.RFDDAVVQSDMK.2.1.False" selected="True" />
    <peptide id="sp|P11142|HSP7C_HUMAN.TVTNAVVTVPAYFNDSQR.3.1.False" selected="True" />
    <peptide id="sp|P11142|HSP7C_HUMAN.NQVAM[2Ox]N[Dea]PTNTVFDAKR.3.1.False" selected="True" />
    <peptide id="sp|P11142|HSP7C_HUMAN.NQVAMNPTNTVFDAKR.3.1.False" selected="True" />
  </protein>
  <protein id="sp|P11021|GRP78_HUMAN" selected="True">
    <peptide id="sp|P11021|GRP78_HUMAN.NQLTSNPENTVFDAK.2.1.False" selected="True" />
    <peptide id="sp|P11021|GRP78_HUMAN.TWNDPSVQQDIK.2.1.False" selected="True" />
    <peptide id="sp|P11021|GRP78_HUMAN.ELEEIVQPIISK.2.1.False" selected="True" />
    <peptide id="sp|P11021|GRP78_HUMAN.IINE[NaX]PTAAAIAYGLDKR.3.1.False" selected="True" />
    <peptide id="sp|P11021|GRP78_HUMAN.NQLTSNPENTVFDAKR.3.1.False" selected="True" />
    <peptide id="sp|P11021|GRP78_HUMAN.KKELEEIVQPIISK.3.1.False" selected="True" />
  </protein>
  <protein id="sp|P04083|ANXA1_HUMAN" selected="True">
    <peptide id="sp|P04083|ANXA1_HUMAN.GGPGSAVSPYPTFNPSSDVAALHK.3.1.False" selected="True" />
    <peptide id="sp|P04083|ANXA1_HUMAN.GHLEEVVLALLKTPAQFDADELR.4.1.False" selected="True" />
    <peptide id="sp|P04083|ANXA1_HUMAN.TPAQFDADELR.2.1.False" selected="True" />
    <peptide id="sp|P04083|ANXA1_HUMAN.DITSDTSGDFR.2.1.False" selected="True" />
    <peptide id="sp|P04083|ANXA1_HUMAN.ALTGHLEEVVLALLK.3.1.False" selected="True" />
    <peptide id="sp|P04083|ANXA1_HUMAN.QETGKPLDETLKK.3.1.False" selected="True" />
  </protein>
  <protein id="sp|P68363|TBA1B_HUMAN" selected="True">
    <peptide id="sp|P68363|TBA1B_HUMAN.AYHEQLSVAEITN[Dea]AC[CAM]FEPANQMVK.3.1.False" selected="True" />
    <peptide id="sp|P68363|TBA1B_HUMAN.SIQFVDWC[CAM]PTGFK.2.1.False" selected="True" />
    <peptide id="sp|P68363|TBA1B_HUMAN.S[-2H]IQ[Dea]FVDWC[CAM]PTGFK.2.1.False" selected="True" />
    <peptide id="sp|P68363|TBA1B_HUMAN.S[Dhy]IQFVDWC[CAM]PTGFK.2.1.False" selected="True" />
    <peptide id="sp|P68363|TBA1B_HUMAN.AVC[CAM]MLSNTTAIAEAWAR.3.1.False" selected="True" />
    <peptide id="sp|P68363|TBA1B_HUMAN.AVCM[Oxi]LSNTTAIAEAWAR.3.1.False" selected="True" />
  </protein>
  <protein id="sp|P21333|FLNA_HUMAN" selected="True">
    <peptide id="sp|P21333|FLNA_HUMAN.IANLQTDLSDGLR.2.1.False" selected="True" />
    <peptide id="sp|P21333|FLNA_HUMAN.VDVGKDQEFTVK.3.1.False" selected="True" />
    <peptide id="sp|P21333|FLNA_HUMAN.GLVEPVDVVDNADGTQTVNYVPSR.3.0.9999.False" selected="True" />
    <peptide id="sp|P21333|FLNA_HUMAN.GAGTGGLGLAVEGPSEAK.2.0.9999.False" selected="True" />
    <peptide id="sp|P21333|FLNA_HUMAN.AFGPGLQGGSAGSPAR.2.0.9999.False" selected="True" />
    <peptide id="sp|P21333|FLNA_HUMAN.VAN[Dea]PSGNLTETYVQDR.2.0.9998.False" selected="True" />
  </protein>
  <protein id="sp|P67936|TPM4_HUMAN" selected="True">
    <peptide id="sp|P67936|TPM4_HUMAN.IQALQQ[Dea]QADEAEDRAQGLQR.3.1.False" selected="True" />
    <peptide id="sp|P67936|TPM4_HUMAN.IQALQQQADEAEDRAQGLQR.3.1.False" selected="True" />
    <peptide id="sp|P67936|TPM4_HUMAN.KIQALQQQADEAEDRAQGLQR.4.1.False" selected="True" />
    <peptide id="sp|P67936|TPM4_HUMAN.KIQALQQQADEAEDR.3.1.False" selected="True" />
    <peptide id="sp|P67936|TPM4_HUMAN.IQA[HNE]LQQQADEAEDR.3.0.9997.False" selected="True" />
    <peptide id="sp|P67936|TPM4_HUMAN.C[CAM]GDLEEELKNVTNNLK.3.0.9996.False" selected="True" />
  </protein>
  <protein id="sp|P50990|TCPQ_HUMAN" selected="True">
    <peptide id="sp|P50990|TCPQ_HUMAN.ILGSGISSSSVLHGMVFK.3.1.False" selected="True" />
    <peptide id="sp|P50990|TCPQ_HUMAN.QYGNEVFLAK.2.1.False" selected="True" />
    <peptide id="sp|P50990|TCPQ_HUMAN.AHEILPNLVC[CAM]C[CAM]SAK.3.1.False" selected="True" />
    <peptide id="sp|P50990|TCPQ_HUMAN.VDQIIMAKPAGGPKPPSGK.4.1.False" selected="True" />
    <peptide id="sp|P50990|TCPQ_HUMAN.YNIMLVR.2.1.False" selected="True" />
    <peptide id="sp|P50990|TCPQ_HUMAN.IAVYSC[CAM]PFDGMITETK.2.0.9999.False" selected="True" />
  </protein>
  <protein id="sp|Q13263|TIF1B_HUMAN" selected="True">
    <peptide id="sp|Q13263|TIF1B_HUMAN.LLPC[CAM]LHSAC[CAM]SAC[CAM]LGPAAPAAAN[Dea]SSGDGGAAGDGTVVDC[CAM]PVC[CAM]K.4.1.False" selected="True" />
    <peptide id="sp|Q13263|TIF1B_HUMAN.FSAVLVEPPPMSLPGAGLSSQELSGGPGDGP.3.1.False" selected="True" />
    <peptide id="sp|Q13263|TIF1B_HUMAN.LSPPYSSPQEFAQDVGR.2.1.False" selected="True" />
    <peptide id="sp|Q13263|TIF1B_HUMAN.QGSGSSQPMEVQ[Dea]EGYGFGSGDDPYSSAEPHVSGVKR.4.1.False" selected="True" />
    <peptide id="sp|Q13263|TIF1B_HUMAN.ASAAAAS[UGG]AAAASAASGSPGPGEGSAGGEKR.3.1.False" selected="True" />
    <peptide id="sp|Q13263|TIF1B_HUMAN.IVAERPGTNSTGPAPMAPPR.3.1.False" selected="True" />
  </protein>
  <protein id="sp|P68104|EF1A1_HUMAN" selected="True">
    <peptide id="sp|P68104|EF1A1_HUMAN.SGDAAIVDMVPGKPMC[CAM]VESFSDYPPLGR.3.1.False" selected="True" />
    <peptide id="sp|P68104|EF1A1_HUMAN.VETGVLKPGM[Oxi]VVTFAPVNVTTEVK.3.1.False" selected="True" />
    <peptide id="sp|P68104|EF1A1_HUMAN.TIEKFEKEAAEMGK.3.1.False" selected="True" />
    <peptide id="sp|P68104|EF1A1_HUMAN.YEEIVKEVSTYIKK.4.1.False" selected="True" />
    <peptide id="sp|P68104|EF1A1_HUMAN.[PGE]-EHALLAY[Dhy]TLGVK.3.1.False" selected="True" />
    <peptide id="sp|P68104|EF1A1_HUMAN.SVEMHHEALSE[GPE]ALPGDN[Dea]VGFNVK.3.0.9999.False" selected="True" />
  </protein>
  <protein id="sp|P04406|G3P_HUMAN" selected="True">
    <peptide id="sp|P04406|G3P_HUMAN.T[Pho]GM[Oxi]AFRVPTANVSVVDLTC[CAM]R.3.1.False" selected="True" />
    <peptide id="sp|P04406|G3P_HUMAN.[Frm]-LTGM[DTM]AFRVPTANVSVVDLTC[CAM]R.3.1.False" selected="True" />
    <peptide id="sp|P04406|G3P_HUMAN.MTT[Dhy]VHAITATQK.2.1.False" selected="True" />
    <peptide id="sp|P04406|G3P_HUMAN.IISNASC[CAM]TTN[Dea]C[CAM]LAPLAK.3.1.False" selected="True" />
    <peptide id="sp|P04406|G3P_HUMAN.IIS[Dhy]NASC[CAM]TTN[dAm]C[CAM]LAPLAK.3.1.False" selected="True" />
    <peptide id="sp|P04406|G3P_HUMAN.VIPELN[Dea]GKLTGMAFR.3.1.False" selected="True" />
  </protein>
  <protein id="sp|O43707|ACTN4_HUMAN" selected="True">
    <peptide id="sp|O43707|ACTN4_HUMAN.VLAVNQENEHLMEDYEK.3.0.9999.False" selected="True" />
    <peptide id="sp|O43707|ACTN4_HUMAN.IC[CAM]DQWDALGSLTHSR.3.0.9999.False" selected="True" />
    <peptide id="sp|O43707|ACTN4_HUMAN.VLAGDKNFITAEELR.3.0.9998.False" selected="True" />
    <peptide id="sp|O43707|ACTN4_HUMAN.ETTDTDTADQVIASFK.2.0.9995.False" selected="True" />
    <peptide id="sp|O43707|ACTN4_HUMAN.MLDAEDIVNTARPDEK.3.0.9985.False" selected="True" />
    <peptide id="sp|O43707|ACTN4_HUMAN.HRDYETATLSDIK.3.0.9977.False" selected="True" />
  </protein>
  <protein id="sp|P49368|TCPG_HUMAN" selected="True">
    <peptide id="sp|P49368|TCPG_HUMAN.NVLLDPQ[Dea]LVPGGGASEMAVAHALTEK.3.1.False" selected="True" />
    <peptide id="sp|P49368|TCPG_HUMAN.NVLLDPQLVPGGGASEMAVAHALTEK.3.1.False" selected="True" />
    <peptide id="sp|P49368|TCPG_HUMAN.IPGGIIEDSC[CAM]VLR.2.1.False" selected="True" />
    <peptide id="sp|P49368|TCPG_HUMAN.TLIQNC[CAM]GASTIR.2.1.False" selected="True" />
    <peptide id="sp|P49368|TCPG_HUMAN.NLQDAMQVC[CAM]R.2.1.False" selected="True" />
    <peptide id="sp|P49368|TCPG_HUMAN.MLLDPMGGIVMTNDGNAILR.3.0.9999.False" selected="True" />
  </protein>
  <protein id="sp|P49327|FAS_HUMAN" selected="True">
    <peptide id="sp|P49327|FAS_HUMAN.LPEDPLLSGLLDSPALK.2.1.False" selected="True" />
    <peptide id="sp|P49327|FAS_HUMAN.SLYQ[Dea]SAGVAPESFEYIEAHGTGTK.3.1.False" selected="True" />
    <peptide id="sp|P49327|FAS_HUMAN.SLYQSAGVAPESFEYIEAHGTGTK.3.0.9999.False" selected="True" />
    <peptide id="sp|P49327|FAS_HUMAN.[1Ac]-MEEVVIAGMSGK.2.0.9999.False" selected="True" />
    <peptide id="sp|P49327|FAS_HUMAN.LQVVDQPLPVR.2.0.9999.False" selected="True" />
    <peptide id="sp|P49327|FAS_HUMAN.FC[CAM]FTPHTEEGC[CAM]LSER.3.0.9999.False" selected="True" />
  </protein>
  <protein id="sp|P55072|TERA_HUMAN" selected="True">
    <peptide id="sp|P55072|TERA_HUMAN.ETVVEVPQVTWEDIGGLEDVKR.3.1.False" selected="True" />
    <peptide id="sp|P55072|TERA_HUMAN.AIANEC[CAM]QANFISIK.2.1.False" selected="True" />
    <peptide id="sp|P55072|TERA_HUMAN.LDQLIYIPLPDEK.2.1.False" selected="True" />
    <peptide id="sp|P55072|TERA_HUMAN.LGDVISIQPC[CAM]PDVK.2.1.False" selected="True" />
    <peptide id="sp|P55072|TERA_HUMAN.KYEMFAQTLQQSR.3.1.False" selected="True" />
    <peptide id="sp|P55072|TERA_HUMAN.QAAPC[CAM]VLFFDELDSIAK.3.0.9999.False" selected="True" />
  </protein>
  <protein id="sp|P49321|NASP_HUMAN" selected="True">
    <peptide id="sp|P49321|NASP_HUMAN.AKQEPEVN[Dea]GGSGDAVPSGNEVSENMEEEAENQAESR.4.1.False" selected="True" />
    <peptide id="sp|P49321|NASP_HUMAN.LVPSQ[Dea]EETKLSVEESEAAGDGVDTK.3.1.False" selected="True" />
    <peptide id="sp|P49321|NASP_HUMAN.DGAVN[Dea]GPSVVGDQTPIEPQTSIER.3.1.False" selected="True" />
    <peptide id="sp|P49321|NASP_HUMAN.HLVMGDIPAAVN[Dea]AFQEAASLLGK.3.1.False" selected="True" />
    <peptide id="sp|P49321|NASP_HUMAN.EIEELKELLPEIR.3.1.False" selected="True" />
    <peptide id="sp|P49321|NASP_HUMAN.KPTDGASSSNC[CAM]VTDISHLVR.4.1.False" selected="True" />
  </protein>
  <protein id="sp|P78371|TCPB_HUMAN" selected="True">
    <peptide id="sp|P78371|TCPB_HUMAN.MLPTIIADN[Dea]AGYDSADLVAQLR.3.1.False" selected="True" />
    <peptide id="sp|P78371|TCPB_HUMAN.VQ[Dea]DDEVGD[Oxi]GTTSVTVLAAELLR.3.1.False" selected="True" />
    <peptide id="sp|P78371|TCPB_HUMAN.FRQDLMNIAGTTLSSK.3.1.False" selected="True" />
    <peptide id="sp|P78371|TCPB_HUMAN.TPGKEAVAMESYAK.3.1.False" selected="True" />
    <peptide id="sp|P78371|TCPB_HUMAN.TVYGGGC[CAM]SEMLMAHAVTQLANR.3.0.9999.False" selected="True" />
    <peptide id="sp|P78371|TCPB_HUMAN.VQDDEVGDGTTSVTVLAAELLR.3.0.9999.False" selected="True" />
  </protein>
  <protein id="sp|P60174|TPIS_HUMAN" selected="True">
    <peptide id="sp|P60174|TPIS_HUMAN.ELASQPDVDGFLVGGASLKPEFVDIINAK.3.1.False" selected="True" />
    <peptide id="sp|P60174|TPIS_HUMAN.VTN[Dea]GAFTGEISPGMIK.2.1.False" selected="True" />
    <peptide id="sp|P60174|TPIS_HUMAN.VTNGAFTGEISPGMIK.2.1.False" selected="True" />
    <peptide id="sp|P60174|TPIS_HUMAN.VAQSTRIIYGGSVTGATC[CAM]K.3.1.False" selected="True" />
    <peptide id="sp|P60174|TPIS_HUMAN.RHVFGESDELIGQK.3.1.False" selected="True" />
    <peptide id="sp|P60174|TPIS_HUMAN.HVFGES[Dhy]DELIGQK.3.1.False" selected="True" />
  </protein>
  <protein id="sp|P17987|TCPA_HUMAN" selected="True">
    <peptide id="sp|P17987|TCPA_HUMAN.SLLVIPN[Dea]TLAVNAAQDSTDLVAK.3.1.False" selected="True" />
    <peptide id="sp|P17987|TCPA_HUMAN.SLLVIPNTLAVNAAQDSTDLVAK.3.1.False" selected="True" />
    <peptide id="sp|P17987|TCPA_HUMAN.SQNVMAAASIANIVK.2.1.False" selected="True" />
    <peptide id="sp|P17987|TCPA_HUMAN.YFVEAGAMAVR.2.1.False" selected="True" />
    <peptide id="sp|P17987|TCPA_HUMAN.FATEAAITILR.2.1.False" selected="True" />
    <peptide id="sp|P17987|TCPA_HUMAN.EQLAIAEFAR.2.1.False" selected="True" />
  </protein>
  <protein id="sp|P34932|HSP74_HUMAN" selected="True">
    <peptide id="sp|P34932|HSP74_HUMAN.ELSTTLNADEAVTR.2.1.False" selected="True" />
    <peptide id="sp|P34932|HSP74_HUMAN.AGGIETIANEYSDR.2.1.False" selected="True" />
    <peptide id="sp|P34932|HSP74_HUMAN.NAVEEYVYEMR.2.1.False" selected="True" />
    <peptide id="sp|P34932|HSP74_HUMAN.AFSDPFVEAEK.2.1.False" selected="True" />
    <peptide id="sp|P34932|HSP74_HUMAN.QSLTMDPVVK.2.1.False" selected="True" />
    <peptide id="sp|P34932|HSP74_HUMAN.WNSPAEEGSSDC[CAM]EVFSK.2.0.9999.False" selected="True" />
  </protein>
  <protein id="sp|P30101|PDIA3_HUMAN" selected="True">
    <peptide id="sp|P30101|PDIA3_HUMAN.ELSDFISYLQR.2.1.False" selected="True" />
    <peptide id="sp|P30101|PDIA3_HUMAN.IFRDGEEAGAYDGPR.3.1.False" selected="True" />
    <peptide id="sp|P30101|PDIA3_HUMAN.YGVSGYPTLK.2.1.False" selected="True" />
    <peptide id="sp|P30101|PDIA3_HUMAN.EATNPPVIQEEKPK.3.1.False" selected="True" />
    <peptide id="sp|P30101|PDIA3_HUMAN.SDVLELTDDNFESR.2.0.9999.False" selected="True" />
    <peptide id="sp|P30101|PDIA3_HUMAN.LAPEYEAAATR.2.0.9999.False" selected="True" />
  </protein>
  <protein id="sp|Q92945|FUBP2_HUMAN" selected="True">
    <peptide id="sp|Q92945|FUBP2_HUMAN.QAQVATGGGPGAPPGSQ[Dea]PDYSAAWAEYYR.3.1.False" selected="True" />
    <peptide id="sp|Q92945|FUBP2_HUMAN.VQISPDSGGLPER.2.1.False" selected="True" />
    <peptide id="sp|Q92945|FUBP2_HUMAN.IGGGIDVPVPR.2.1.False" selected="True" />
    <peptide id="sp|Q92945|FUBP2_HUMAN.IINDLLQSLR.2.0.9999.False" selected="True" />
    <peptide id="sp|Q92945|FUBP2_HUMAN.MMLDDIVSR.2.0.9999.False" selected="True" />
    <peptide id="sp|Q92945|FUBP2_HUMAN.IGQQPQQPGAPPQQDYTK.3.0.9998.False" selected="True" />
  </protein>
  <protein id="sp|P22626|ROA2_HUMAN" selected="True">
    <peptide id="sp|P22626|ROA2_HUMAN.GFGDGYN[Dea]GYGGGPGGGNFGGSPGYGGGR.3.1.False" selected="True" />
    <peptide id="sp|P22626|ROA2_HUMAN.NM[Oxi]GGPYGGGN[Dea]YGPGGSGGSGGYGGR.3.1.False" selected="True" />
    <peptide id="sp|P22626|ROA2_HUMAN.NM[Oxi]GGPYGGGNYGPGGSGGSGGYGGR.3.1.False" selected="True" />
    <peptide id="sp|P22626|ROA2_HUMAN.NMGGPYGGGNYGPGGSGGSGGYGGR.3.1.False" selected="True" />
    <peptide id="sp|P22626|ROA2_HUMAN.IDTIEIITDR.2.1.False" selected="True" />
    <peptide id="sp|P22626|ROA2_HUMAN.GFGFVTFDDHDPVDK.3.1.False" selected="True" />
  </protein>
  <protein id="sp|P00558|PGK1_HUMAN" selected="True">
    <peptide id="sp|P00558|PGK1_HUMAN.GC[CAM]ITIIGGGDTATC[CAM]C[CAM]AK.2.1.False" selected="True" />
    <peptide id="sp|P00558|PGK1_HUMAN.ALMDEVVK.2.1.False" selected="True" />
    <peptide id="sp|P00558|PGK1_HUMAN.VLNNMEIGTSLFDEEGAK.2.0.9999.False" selected="True" />
    <peptide id="sp|P00558|PGK1_HUMAN.TGQATVASGIPAGWMGLDC[CAM]GPESSKK.3.0.9999.False" selected="True" />
    <peptide id="sp|P00558|PGK1_HUMAN.ALESPERPFLAILGGAK.3.0.9999.False" selected="True" />
    <peptide id="sp|P00558|PGK1_HUMAN.AC[CAM]ANPAAGSVILLENLR.3.0.9999.False" selected="True" />
  </protein>
  <protein id="sp|P04075|ALDOA_HUMAN" selected="True">
    <peptide id="sp|P04075|ALDOA_HUMAN.YTPSGQAGAAASESLFVSNHAY.3.1.False" selected="True" />
    <peptide id="sp|P04075|ALDOA_HUMAN.FSHEEIAMATVTALR.3.1.False" selected="True" />
    <peptide id="sp|P04075|ALDOA_HUMAN.ESTGSIAKR.2.1.False" selected="True" />
    <peptide id="sp|P04075|ALDOA_HUMAN.YTPSGQ[Dea]AGAAASESLFVSNHAY.2.0.9999.False" selected="True" />
    <peptide id="sp|P04075|ALDOA_HUMAN.PYQYPALTPEQK.2.0.9999.False" selected="True" />
    <peptide id="sp|P04075|ALDOA_HUMAN.[1Ac]-ILAADESTGSIAKR.3.0.9999.False" selected="True" />
  </protein>
  <protein id="sp|Q06830|PRDX1_HUMAN" selected="True">
    <peptide id="sp|Q06830|PRDX1_HUMAN.PAGWKPGSDTIKPDVQK.3.1.False" selected="True" />
    <peptide id="sp|Q06830|PRDX1_HUMAN.HGEVC[CAM]PAGWKPGSDTIKPDVQK.4.1.False" selected="True" />
    <peptide id="sp|Q06830|PRDX1_HUMAN.[PGQ]-QGGLGPMNIPLVSDPKR.3.1.False" selected="True" />
    <peptide id="sp|Q06830|PRDX1_HUMAN.ATAVMPDGQFK.2.1.False" selected="True" />
    <peptide id="sp|Q06830|PRDX1_HUMAN.LVQAFQFTDK.2.0.9999.False" selected="True" />
    <peptide id="sp|Q06830|PRDX1_HUMAN.TIAQDYGVLK.2.0.9999.False" selected="True" />
  </protein>
  <protein id="sp|P14618|KPYM_HUMAN" selected="True">
    <peptide id="sp|P14618|KPYM_HUMAN.LAPITSDPTEATAVGAVEASFK.3.1.False" selected="True" />
    <peptide id="sp|P14618|KPYM_HUMAN.KGVNLPGAAVDLPAVSEKDIQDLK.4.1.False" selected="True" />
    <peptide id="sp|P14618|KPYM_HUMAN.RFDEILEASDGIMVAR.3.1.False" selected="True" />
    <peptide id="sp|P14618|KPYM_HUMAN.LDIDSPPITAR.2.1.False" selected="True" />
    <peptide id="sp|P14618|KPYM_HUMAN.GDLGIEIPAEK.2.1.False" selected="True" />
    <peptide id="sp|P14618|KPYM_HUMAN.AEGSDVANAVLDGADC[CAM]IMLSGETAK.3.0.9999.False" selected="True" />
  </protein>
  <protein id="sp|Q00610|CLH1_HUMAN" selected="True">
    <peptide id="sp|Q00610|CLH1_HUMAN.IYIDSNNNPER.2.1.False" selected="True" />
    <peptide id="sp|Q00610|CLH1_HUMAN.KFNALFAQ[Dea]GNYSEAAK.3.1.False" selected="True" />
    <peptide id="sp|Q00610|CLH1_HUMAN.HSSLAGC[CAM]QIINYR.3.1.False" selected="True" />
    <peptide id="sp|Q00610|CLH1_HUMAN.SVNESLNN[Dea]LFITEEDYQALR.3.0.9999.False" selected="True" />
    <peptide id="sp|Q00610|CLH1_HUMAN.LLYNNVSNFGR.2.0.9999.False" selected="True" />
    <peptide id="sp|Q00610|CLH1_HUMAN.LLLPWLEAR.2.0.9999.False" selected="True" />
  </protein>
  <protein id="sp|P30041|PRDX6_HUMAN" selected="True">
    <peptide id="sp|P30041|PRDX6_HUMAN.VATPVDWKDGDSVMVLPTIPEEEAK.3.1.False" selected="True" />
    <peptide id="sp|P30041|PRDX6_HUMAN.PGGLLLGDVAPNFEANTTVGR.3.1.False" selected="True" />
    <peptide id="sp|P30041|PRDX6_HUMAN.DFTPVC[CAM]TTELGR.2.1.False" selected="True" />
    <peptide id="sp|P30041|PRDX6_HUMAN.LSILYPATTGR.2.1.False" selected="True" />
    <peptide id="sp|P30041|PRDX6_HUMAN.FHDFLGDSWGILFSHPR.4.1.False" selected="True" />
    <peptide id="sp|P30041|PRDX6_HUMAN.NFDEILR.2.1.False" selected="True" />
  </protein>
  <protein id="sp|P61978|HNRPK_HUMAN" selected="True">
    <peptide id="sp|P61978|HNRPK_HUMAN.IITITGTQDQIQ[Dea]NAQYLLQNSVK.3.1.False" selected="True" />
    <peptide id="sp|P61978|HNRPK_HUMAN.ILSISADIETIGEILKK.3.1.False" selected="True" />
    <peptide id="sp|P61978|HNRPK_HUMAN.LLIHQSLAGGIIGVK.3.1.False" selected="True" />
    <peptide id="sp|P61978|HNRPK_HUMAN.TDYNASVSVPDSSGPER.2.0.9999.False" selected="True" />
    <peptide id="sp|P61978|HNRPK_HUMAN.IITITGTQDQIQNAQYLLQNSVK.3.0.9999.False" selected="True" />
    <peptide id="sp|P61978|HNRPK_HUMAN.IILDLISESPIK.2.0.9998.False" selected="True" />
  </protein>
  <protein id="sp|P40227|TCPZ_HUMAN" selected="True">
    <peptide id="sp|P40227|TCPZ_HUMAN.NAIDDGC[CAM]VVPGAGAVEVAMAEALIK.3.1.False" selected="True" />
    <peptide id="sp|P40227|TCPZ_HUMAN.AQAALAVNISAAR.2.1.False" selected="True" />
    <peptide id="sp|P40227|TCPZ_HUMAN.VC[CAM]GDSDKGFVVINQK.3.1.False" selected="True" />
    <peptide id="sp|P40227|TCPZ_HUMAN.ALQFLEEVK.2.1.False" selected="True" />
    <peptide id="sp|P40227|TCPZ_HUMAN.VLAQNSGFDLQETLVK.2.0.9999.False" selected="True" />
    <peptide id="sp|P40227|TCPZ_HUMAN.VATAQDDITGDGTTSNVLIIGELLK.3.0.9999.False" selected="True" />
  </protein>
  <protein id="sp|P31948|STIP1_HUMAN" selected="True">
    <peptide id="sp|P31948|STIP1_HUMAN.ELDPTNMTYITNQAAVYFEK.3.1.False" selected="True" />
    <peptide id="sp|P31948|STIP1_HUMAN.LAYINPDLALEEK.2.1.False" selected="True" />
    <peptide id="sp|P31948|STIP1_HUMAN.ALDLDSSC[CAM]KEAADGYQR.3.1.False" selected="True" />
    <peptide id="sp|P31948|STIP1_HUMAN.AMADPEVQQIMSDPAMR.3.1.False" selected="True" />
    <peptide id="sp|P31948|STIP1_HUMAN.LMDVGLIAIR.2.1.False" selected="True" />
    <peptide id="sp|P31948|STIP1_HUMAN.ALSVGN[Dea]IDDALQC[CAM]YSEAIK.2.0.9999.False" selected="True" />
  </protein>
  <protein id="sp|P27797|CALR_HUMAN" selected="True">
    <peptide id="sp|P27797|CALR_HUMAN.PAVY[Amn]FKEQFLDGDGWTSR.3.1.False" selected="True" />
    <peptide id="sp|P27797|CALR_HUMAN.EQFLDGDGWTSR.2.1.False" selected="True" />
    <peptide id="sp|P27797|CALR_HUMAN.FYGDEEKDKGLQTSQDAR.3.1.False" selected="True" />
    <peptide id="sp|P27797|CALR_HUMAN.LFPNSLDQTDMHGDSEYNIMFGPDIC[CAM]GPGTK.4.0.9998.False" selected="True" />
    <peptide id="sp|P27797|CALR_HUMAN.FYALSASFEPFSNK.2.0.9997.False" selected="True" />
    <peptide id="sp|P27797|CALR_HUMAN.IKDP[Oxi]DASKPEDWDER.4.0.9995.False" selected="True" />
  </protein>
  <protein id="sp|P26038|MOES_HUMAN" selected="True">
    <peptide id="sp|P26038|MOES_HUMAN.KTQEQLALEMAELTAR.3.1.False" selected="True" />
    <peptide id="sp|P26038|MOES_HUMAN.QRIDEFESM.2.1.False" selected="True" />
    <peptide id="sp|P26038|MOES_HUMAN.ALTSELANARDESK.3.1.False" selected="True" />
    <peptide id="sp|P26038|MOES_HUMAN.TQEQLALEMAELTAR.3.0.9999.False" selected="True" />
    <peptide id="sp|P26038|MOES_HUMAN.EGILNDDIYC[CAM]PPETAVLLASYAVQSK.3.0.9994.False" selected="True" />
    <peptide id="sp|P26038|MOES_HUMAN.ERQEAEEAKEALLQASR.4.0.9959.False" selected="True" />
  </protein>
  <protein id="sp|P07195|LDHB_HUMAN" selected="True">
    <peptide id="sp|P07195|LDHB_HUMAN.SLADELALVDVLEDK.2.1.False" selected="True" />
    <peptide id="sp|P07195|LDHB_HUMAN.SADTLWDIQK.2.1.False" selected="True" />
    <peptide id="sp|P07195|LDHB_HUMAN.LKGEMMDLQHGSLFLQTPK.4.1.False" selected="True" />
    <peptide id="sp|P07195|LDHB_HUMAN.LQTPKIVADKDYSVTANSK.4.1.False" selected="True" />
    <peptide id="sp|P07195|LDHB_HUMAN.SADTLWDIQKDLKDL.3.0.9999.False" selected="True" />
    <peptide id="sp|P07195|LDHB_HUMAN.SAD[Dhy]TLWDIQK.2.0.9998.False" selected="True" />
  </protein>
  <protein id="sp|Q99832|TCPH_HUMAN" selected="True">
    <peptide id="sp|Q99832|TCPH_HUMAN.ATISNDGATILK.2.1.False" selected="True" />
    <peptide id="sp|Q99832|TCPH_HUMAN.QQLLIGAYAK.2.1.False" selected="True" />
    <peptide id="sp|Q99832|TCPH_HUMAN.Q[Dea]VKPYVEEGLHPQIIIR.4.1.False" selected="True" />
    <peptide id="sp|Q99832|TCPH_HUMAN.[PGQ]-QVKPYVEEGLHPQIIIR.4.1.False" selected="True" />
    <peptide id="sp|Q99832|TCPH_HUMAN.EGTDSSQGIPQLVSNISAC[CAM]QVIAEAVR.3.0.9999.False" selected="True" />
    <peptide id="sp|Q99832|TCPH_HUMAN.TMMAC[CAM]GGSIQ[Dea]TSVNALSADVLGR.3.0.9999.False" selected="True" />
  </protein>
  <protein id="sp|P62937|PPIA_HUMAN" selected="True">
    <peptide id="sp|P62937|PPIA_HUMAN.HTGPGILSMANAGPN[Dea]TN[Dea]GSQFFIC[CAM]TAK.3.1.False" selected="True" />
    <peptide id="sp|P62937|PPIA_HUMAN.HTGPGILSMANAGPNTNGSQFFIC[CAM]TAK.3.1.False" selected="True" />
    <peptide id="sp|P62937|PPIA_HUMAN.EGMNIVEAMER.2.1.False" selected="True" />
    <peptide id="sp|P62937|PPIA_HUMAN.KITIADC[CAM]GQ[Dea]LE.2.1.False" selected="True" />
    <peptide id="sp|P62937|PPIA_HUMAN.KITIADC[CAM]GQLE.2.1.False" selected="True" />
    <peptide id="sp|P62937|PPIA_HUMAN.SIYGEKFEDENFILK.3.1.False" selected="True" />
  </protein>
  <protein id="sp|P36578|RL4_HUMAN" selected="True">
    <peptide id="sp|P36578|RL4_HUMAN.YAIC[CAM]SALAASALPALVMSK.3.1.False" selected="True" />
    <peptide id="sp|P36578|RL4_HUMAN.RGPC[CAM]IIYNEDN[Dea]GIIK.3.1.False" selected="True" />
    <peptide id="sp|P36578|RL4_HUMAN.RGPC[CAM]IIYNEDNGIIK.3.1.False" selected="True" />
    <peptide id="sp|P36578|RL4_HUMAN.IEEVPELPLVVEDKVEGYKK.4.1.False" selected="True" />
    <peptide id="sp|P36578|RL4_HUMAN.APIRPDIVNFVHTNLR.4.1.False" selected="True" />
    <peptide id="sp|P36578|RL4_HUMAN.GPC[CAM]IIYNEDNGIIK.2.0.9999.False" selected="True" />
  </protein>
  <protein id="sp|P62805|H4_HUMAN" selected="True">
    <peptide id="sp|P62805|H4_HUMAN.ISGLIYEETR.2.1.False" selected="True" />
    <peptide id="sp|P62805|H4_HUMAN.T[Dhy]VTAMDVVYALKR.3.1.False" selected="True" />
    <peptide id="sp|P62805|H4_HUMAN.GITKPAIRR-[-1R].2.1.False" selected="True" />
    <peptide id="sp|P62805|H4_HUMAN.TVTAMDVVYALKR-[-1R].2.0.9999.False" selected="True" />
    <peptide id="sp|P62805|H4_HUMAN.D[Dhy]N[dAm]IQGITKPAIR.3.0.9999.False" selected="True" />
    <peptide id="sp|P62805|H4_HUMAN.KTVTAMDVVYALKR.3.0.9996.False" selected="True" />
  </protein>
  <protein id="sp|P06748|NPM_HUMAN" selected="True">
    <peptide id="sp|P06748|NPM_HUMAN.[1Ac]-MEDSMDMDMSPLRPQNYLFGC[CAM]ELK.3.1.False" selected="True" />
    <peptide id="sp|P06748|NPM_HUMAN.MTDQEAIQDLWQWR.2.1.False" selected="True" />
    <peptide id="sp|P06748|NPM_HUMAN.[+1K]-MTDQEAIQDLWQWR.3.1.False" selected="True" />
    <peptide id="sp|P06748|NPM_HUMAN.ADKDYHFKVDN[Dea]DENEHQLSLR.4.1.False" selected="True" />
    <peptide id="sp|P06748|NPM_HUMAN.M[Oxi]TDQEAIQDLWQWR.3.1.False" selected="True" />
    <peptide id="sp|P06748|NPM_HUMAN.C[CAM]ELKADKDYHFKVDNDENEHQLSLR.6.1.False" selected="True" />
  </protein>
  <protein id="sp|P07237|PDIA1_HUMAN" selected="True">
    <peptide id="sp|P07237|PDIA1_HUMAN.VDATEESDLAQQYGVR.2.1.False" selected="True" />
    <peptide id="sp|P07237|PDIA1_HUMAN.MDSTANEVEAVK.2.1.False" selected="True" />
    <peptide id="sp|P07237|PDIA1_HUMAN.LITLEEEMTK.2.1.False" selected="True" />
    <peptide id="sp|P07237|PDIA1_HUMAN.EADDIVNWLK.2.1.False" selected="True" />
    <peptide id="sp|P07237|PDIA1_HUMAN.QLAPIWDK.2.1.False" selected="True" />
    <peptide id="sp|P07237|PDIA1_HUMAN.QFLQAAEAIDDIPFGITSNSDVFSK.3.0.9999.False" selected="True" />
  </protein>
  <protein id="sp|P49588|SYAC_HUMAN" selected="True">
    <peptide id="sp|P49588|SYAC_HUMAN.VGAEDADGIDMAYR.2.1.False" selected="True" />
    <peptide id="sp|P49588|SYAC_HUMAN.NVGC[CAM]LQEALQ[Dea]LATSFAQLR.3.1.False" selected="True" />
    <peptide id="sp|P49588|SYAC_HUMAN.SIDTGMGLER.2.1.False" selected="True" />
    <peptide id="sp|P49588|SYAC_HUMAN.NVGC[CAM]LQEALQLATSFAQLR.3.0.9999.False" selected="True" />
    <peptide id="sp|P49588|SYAC_HUMAN.AVFDETYPDPVR.2.0.9999.False" selected="True" />
    <peptide id="sp|P49588|SYAC_HUMAN.AVYTQDC[CAM]PLAAAK.2.0.9999.False" selected="True" />
  </protein>
  <protein id="sp|P50991|TCPD_HUMAN" selected="True">
    <peptide id="sp|P50991|TCPD_HUMAN.AFADAMEVIPSTLAENAGLNPISTVTELR.3.1.False" selected="True" />
    <peptide id="sp|P50991|TCPD_HUMAN.ALIAGGGAPEIELALR.2.1.False" selected="True" />
    <peptide id="sp|P50991|TCPD_HUMAN.IGLIQFC[CAM]LSAPK.2.1.False" selected="True" />
    <peptide id="sp|P50991|TCPD_HUMAN.AQDIEAGDGTTSVVIIAGSLLDSC[CAM]TK.3.0.9999.False" selected="True" />
    <peptide id="sp|P50991|TCPD_HUMAN.MIQDGKGDVTITNDGATILK.3.0.9999.False" selected="True" />
    <peptide id="sp|P50991|TCPD_HUMAN.GIHPT[Dhy]IISESFQK.3.0.9995.False" selected="True" />
  </protein>
  <protein id="sp|P67809|YBOX1_HUMAN" selected="True">
    <peptide id="sp|P67809|YBOX1_HUMAN.EDGNEEDKENQGDETQGQQPPQR.3.1.False" selected="True" />
    <peptide id="sp|P67809|YBOX1_HUMAN.GAEAANVTGPGGVPVQGSK.2.1.False" selected="True" />
    <peptide id="sp|P67809|YBOX1_HUMAN.NYQQNYQNSESGEKNE[NaX]GSESAPEGQAQQR.4.1.False" selected="True" />
    <peptide id="sp|P67809|YBOX1_HUMAN.NYQQNYQN[Dea]SESGEKN[Dea]EGSESAPEGQAQQR.4.1.False" selected="True" />
    <peptide id="sp|P67809|YBOX1_HUMAN.NYQQNYQNSESGEKNEGSESAPEGQAQQR.4.1.False" selected="True" />
    <peptide id="sp|P67809|YBOX1_HUMAN.RPQYSNPPVQGEVM[Oxi]EGADNQGAGEQGRPVR.4.1.False" selected="True" />
  </protein>
  <protein id="sp|P60842|IF4A1_HUMAN" selected="True">
    <peptide id="sp|P60842|IF4A1_HUMAN.MFVLDEADEMLSR.2.1.False" selected="True" />
    <peptide id="sp|P60842|IF4A1_HUMAN.ATQALVLAPTR.2.1.False" selected="True" />
    <peptide id="sp|P60842|IF4A1_HUMAN.VLITTDLLAR.2.1.False" selected="True" />
    <peptide id="sp|P60842|IF4A1_HUMAN.KGVAINMVTEEDKR.3.1.False" selected="True" />
    <peptide id="sp|P60842|IF4A1_HUMAN.DFTVSAMHGDMDQK.3.1.False" selected="True" />
    <peptide id="sp|P60842|IF4A1_HUMAN.LNSNTQVVLLSATMPSDVLEVTKK.3.0.9999.False" selected="True" />
  </protein>
  <protein id="sp|Q9UQ80|PA2G4_HUMAN" selected="True">
    <peptide id="sp|Q9UQ80|PA2G4_HUMAN.LVKPGNQNTQVTEAWNK.3.1.False" selected="True" />
    <peptide id="sp|Q9UQ80|PA2G4_HUMAN.LVKPGN[dAm]QN[Dea]TQVTEAWNK.3.1.False" selected="True" />
    <peptide id="sp|Q9UQ80|PA2G4_HUMAN.LVKPGNQNT[Dhy]QVTEAWNK.3.1.False" selected="True" />
    <peptide id="sp|Q9UQ80|PA2G4_HUMAN.KGIAFPTSISVNNC[CAM]VC[CAM]HFSPLK.4.1.False" selected="True" />
    <peptide id="sp|Q9UQ80|PA2G4_HUMAN.FDAMPFTLR.2.1.False" selected="True" />
    <peptide id="sp|Q9UQ80|PA2G4_HUMAN.TAENATSGETLEENEAGD.2.0.9999.False" selected="True" />
  </protein>
  <protein id="sp|Q9Y490|TLN1_HUMAN" selected="True">
    <peptide id="sp|Q9Y490|TLN1_HUMAN.VGAIPAN[Dea]ALDDGQWSQGLISAAR.3.1.False" selected="True" />
    <peptide id="sp|Q9Y490|TLN1_HUMAN.TLAESALQLLYTAK.2.1.False" selected="True" />
    <peptide id="sp|Q9Y490|TLN1_HUMAN.VSQMAQYFEPLTLAAVGAASK.3.1.False" selected="True" />
    <peptide id="sp|Q9Y490|TLN1_HUMAN.VGAIPANALDDGQWSQGLISAAR.3.0.9999.False" selected="True" />
    <peptide id="sp|Q9Y490|TLN1_HUMAN.LAQAAQSSVATITR.2.0.9999.False" selected="True" />
    <peptide id="sp|Q9Y490|TLN1_HUMAN.TLSHPQQMALLDQTK.3.0.9999.False" selected="True" />
  </protein>
  <protein id="sp|P00338|LDHA_HUMAN" selected="True">
    <peptide id="sp|P00338|LDHA_HUMAN.[PGQ]-QVVESAYEVIK.2.1.False" selected="True" />
    <peptide id="sp|P00338|LDHA_HUMAN.VTLTSEEEAR.2.1.False" selected="True" />
    <peptide id="sp|P00338|LDHA_HUMAN.VT[Dhy]LTSEEEAR.2.1.False" selected="True" />
    <peptide id="sp|P00338|LDHA_HUMAN.[1Ac]-ATLKDQLIYNLLKEEQTPQNK.3.0.9999.False" selected="True" />
    <peptide id="sp|P00338|LDHA_HUMAN.QVVESAYEVIK.2.0.9998.False" selected="True" />
    <peptide id="sp|P00338|LDHA_HUMAN.SADT[Dhy]LWGIQK.2.0.9996.False" selected="True" />
  </protein>
  <protein id="sp|P63241|IF5A1_HUMAN" selected="True">
    <peptide id="sp|P63241|IF5A1_HUMAN.AD[Cox]DLDFETGDAGASATFPMQC[CAM]SALRK.3.1.False" selected="True" />
    <peptide id="sp|P63241|IF5A1_HUMAN.[1Ac]-ADDLDFETGDAGASATFPMQC[CAM]SALRK.3.1.False" selected="True" />
    <peptide id="sp|P63241|IF5A1_HUMAN.DDLDFETGD[2CM]AGASATFPMQC[CAM]SALR.3.1.False" selected="True" />
    <peptide id="sp|P63241|IF5A1_HUMAN.[1Ac]-ADDLDFETGDAGASATFPMQC[CAM]SALR.3.1.False" selected="True" />
    <peptide id="sp|P63241|IF5A1_HUMAN.KYEDIC[CAM]PSTHN[Dea]MDVPNIKR.4.1.False" selected="True" />
    <peptide id="sp|P63241|IF5A1_HUMAN.KYEDIC[CAM]PSTHNMDVPNIK.4.1.False" selected="True" />
  </protein>
  <protein id="sp|P63244|RACK1_HUMAN" selected="True">
    <peptide id="sp|P63244|RACK1_HUMAN.FSPN[Dea]SSNPIIVSC[CAM]GWDK.2.0.9999.False" selected="True" />
    <peptide id="sp|P63244|RACK1_HUMAN.FSPNSSNPIIVSC[CAM]GWDK.2.0.9999.False" selected="True" />
    <peptide id="sp|P63244|RACK1_HUMAN.HLYTLDGGDIINALC[CAM]FSPNR.3.0.9999.False" selected="True" />
    <peptide id="sp|P63244|RACK1_HUMAN.YWLC[CAM]AATGPSIK.2.0.9999.False" selected="True" />
    <peptide id="sp|P63244|RACK1_HUMAN.VWQVTIGTR.2.0.9999.False" selected="True" />
    <peptide id="sp|P63244|RACK1_HUMAN.YTVQDESHSEWVSC[CAM]VR.3.0.9998.False" selected="True" />
  </protein>
  <protein id="sp|P22234|PUR6_HUMAN" selected="True">
    <peptide id="sp|P22234|PUR6_HUMAN.GSTSDLGHC[CAM]EK.2.1.False" selected="True" />
    <peptide id="sp|P22234|PUR6_HUMAN.[1Ac]-ATAEVLNIGKK.2.1.False" selected="True" />
    <peptide id="sp|P22234|PUR6_HUMAN.ITSC[CAM]IFQLLQEAGIK.3.1.False" selected="True" />
    <peptide id="sp|P22234|PUR6_HUMAN.EVTPEGLQMVK.2.0.9999.False" selected="True" />
    <peptide id="sp|P22234|PUR6_HUMAN.AC[CAM]GNFGIPC[CAM]ELR.2.0.9998.False" selected="True" />
    <peptide id="sp|P22234|PUR6_HUMAN.EVYELLDSPGK.2.0.9998.False" selected="True" />
  </protein>
  <protein id="sp|O00299|CLIC1_HUMAN" selected="True">
    <peptide id="sp|O00299|CLIC1_HUMAN.VLDNYLTSPLPEEVDETSAEDEGVSQRK.3.1.False" selected="True" />
    <peptide id="sp|O00299|CLIC1_HUMAN.[1Ac]-AEEQPQVELFVK.2.0.9999.False" selected="True" />
    <peptide id="sp|O00299|CLIC1_HUMAN.LAALNPESNTAGLDIFAK.3.0.9999.False" selected="True" />
    <peptide id="sp|O00299|CLIC1_HUMAN.KFLDGNELTLADC[CAM]NLLPK.3.0.9998.False" selected="True" />
    <peptide id="sp|O00299|CLIC1_HUMAN.FLDGNELTLADC[CAM]NLLPK.3.0.9998.False" selected="True" />
    <peptide id="sp|O00299|CLIC1_HUMAN.FLDGN[Dea]ELTLADC[CAM]NLLPK.2.0.9997.False" selected="True" />
  </protein>
  <protein id="sp|P13667|PDIA4_HUMAN" selected="True">
    <peptide id="sp|P13667|PDIA4_HUMAN.MDATANDVPSDR.2.1.False" selected="True" />
    <peptide id="sp|P13667|PDIA4_HUMAN.IDAT[Dhy]SASVLASR.2.1.False" selected="True" />
    <peptide id="sp|P13667|PDIA4_HUMAN.IDATSASVLASR.2.0.9999.False" selected="True" />
    <peptide id="sp|P13667|PDIA4_HUMAN.VDATAETDLAKR.3.0.9999.False" selected="True" />
    <peptide id="sp|P13667|PDIA4_HUMAN.VDATAETDLAK.2.0.9998.False" selected="True" />
    <peptide id="sp|P13667|PDIA4_HUMAN.VSQGQLVVMQPEK.2.0.9993.False" selected="True" />
  </protein>
  <protein id="sp|P48643|TCPE_HUMAN" selected="True">
    <peptide id="sp|P48643|TCPE_HUMAN.VVYGGGAAEISC[CAM]ALAVSQEADKC[CAM]PTLEQYAMR.4.1.False" selected="True" />
    <peptide id="sp|P48643|TCPE_HUMAN.LGFAGLVQEISFGTTK.2.1.False" selected="True" />
    <peptide id="sp|P48643|TCPE_HUMAN.EMNPALGIDC[CAM]LHK.3.1.False" selected="True" />
    <peptide id="sp|P48643|TCPE_HUMAN.ETGANLAIC[CAM]Q[Dea]WGFDDEANHLLLQNNLPAVR.3.0.9999.False" selected="True" />
    <peptide id="sp|P48643|TCPE_HUMAN.WVGGPEIELIAIATGGR.2.0.9999.False" selected="True" />
    <peptide id="sp|P48643|TCPE_HUMAN.MMVDKDGDVTVTN[Dea]DGATILSMMDVDHQIAK.4.0.9999.False" selected="True" />
  </protein>
  <protein id="sp|P22102|PUR2_HUMAN" selected="True">
    <peptide id="sp|P22102|PUR2_HUMAN.AAGFKDPLLASGTDGVGTK.3.1.False" selected="True" />
    <peptide id="sp|P22102|PUR2_HUMAN.AFAHITGGGLLENIPR.3.1.False" selected="True" />
    <peptide id="sp|P22102|PUR2_HUMAN.LLEGDGGPNTGGMGAYC[CAM]PAPQVSNDLLLK.3.0.9999.False" selected="True" />
    <peptide id="sp|P22102|PUR2_HUMAN.AFTKPEEAC[CAM]SFILSADFPALVVK.3.0.9999.False" selected="True" />
    <peptide id="sp|P22102|PUR2_HUMAN.FGDPEC[CAM]QVILPLLK.2.0.9999.False" selected="True" />
    <peptide id="sp|P22102|PUR2_HUMAN.QVLVAPGNAGTAC[CAM]SEK.2.0.9999.False" selected="True" />
  </protein>
  <protein id="sp|P62158|CALM_HUMAN" selected="True">
    <peptide id="sp|P62158|CALM_HUMAN.M[DTM]AD[Dhy]QLTEEQIAEFK.2.1.False" selected="True" />
    <peptide id="sp|P62158|CALM_HUMAN.EAFSLFDKDGDGTITTK.3.1.False" selected="True" />
    <peptide id="sp|P62158|CALM_HUMAN.[PGE]-EAFS[Dhy]LFDKDGDGTITTK.3.1.False" selected="True" />
    <peptide id="sp|P62158|CALM_HUMAN.HVMTNLGEK[3Me]LTDEEVDEMIR.4.1.False" selected="True" />
    <peptide id="sp|P62158|CALM_HUMAN.VFDKDGNGYISAAELR.3.1.False" selected="True" />
    <peptide id="sp|P62158|CALM_HUMAN.GNGYISAAELR.2.1.False" selected="True" />
  </protein>
  <protein id="sp|P39687|AN32A_HUMAN" selected="True">
    <peptide id="sp|P39687|AN32A_HUMAN.C[CAM]PNLTHLNLSGNK.3.1.False" selected="True" />
    <peptide id="sp|P39687|AN32A_HUMAN.C[CAM]PNLT[Dhy]HLNLSGNK.3.1.False" selected="True" />
    <peptide id="sp|P39687|AN32A_HUMAN.VSGGLEVLAEK.2.0.9999.False" selected="True" />
    <peptide id="sp|P39687|AN32A_HUMAN.SLDLFNC[CAM]EVTNLNDYRENVFK.3.0.9985.False" selected="True" />
    <peptide id="sp|P39687|AN32A_HUMAN.[AAS]-VSGGLEVLAEK.2.0.9976.False" selected="True" />
    <peptide id="sp|P39687|AN32A_HUMAN.NRTPSDVKELVLDNSR.4.0.9974.False" selected="True" />
  </protein>
  <protein id="sp|P09874|PARP1_HUMAN" selected="True">
    <peptide id="sp|P09874|PARP1_HUMAN.VVSEDFLQDVSASTK.2.1.False" selected="True" />
    <peptide id="sp|P09874|PARP1_HUMAN.GGSDDSSKDPIDVNYEK.3.1.False" selected="True" />
    <peptide id="sp|P09874|PARP1_HUMAN.TLGDFAAEYAK.2.1.False" selected="True" />
    <peptide id="sp|P09874|PARP1_HUMAN.NREELGFRPEYSASQLK.4.1.False" selected="True" />
    <peptide id="sp|P09874|PARP1_HUMAN.QQVPSGESAILDR.2.0.9996.False" selected="True" />
    <peptide id="sp|P09874|PARP1_HUMAN.VVDRDSEEAEIIR.3.0.9953.False" selected="True" />
  </protein>
  <protein id="sp|O60506|HNRPQ_HUMAN" selected="True">
    <peptide id="sp|O60506|HNRPQ_HUMAN.DLFEDELVPLFEK.2.1.False" selected="True" />
    <peptide id="sp|O60506|HNRPQ_HUMAN.NLANTVTEEILEK.2.1.False" selected="True" />
    <peptide id="sp|O60506|HNRPQ_HUMAN.[AAR]-TGY[Dhy]TLDVTTGQR.2.1.False" selected="True" />
    <peptide id="sp|O60506|HNRPQ_HUMAN.LMMDPLTGLNR.2.0.9995.False" selected="True" />
    <peptide id="sp|O60506|HNRPQ_HUMAN.VAEKLDEIYVAGLVAHSDLDER.4.0.9994.False" selected="True" />
    <peptide id="sp|O60506|HNRPQ_HUMAN.SAFLC[CAM]GVMK.2.0.9982.False" selected="True" />
  </protein>
  <protein id="sp|P23396|RS3_HUMAN" selected="True">
    <peptide id="sp|P23396|RS3_HUMAN.IMLPWDPTGK.2.1.False" selected="True" />
    <peptide id="sp|P23396|RS3_HUMAN.AELNEFLTR.2.1.False" selected="True" />
    <peptide id="sp|P23396|RS3_HUMAN.VTPTRTEIIILATR.3.1.False" selected="True" />
    <peptide id="sp|P23396|RS3_HUMAN.GGKPEPPAMPQPVPTA.2.0.9999.False" selected="True" />
    <peptide id="sp|P23396|RS3_HUMAN.FGFPEGSVELYAEK.2.0.9999.False" selected="True" />
    <peptide id="sp|P23396|RS3_HUMAN.DEILPTTPISEQK.2.0.9999.False" selected="True" />
  </protein>
  <protein id="sp|Q7KZF4|SND1_HUMAN" selected="True">
    <peptide id="sp|Q7KZF4|SND1_HUMAN.NDIASHPPVEGSYAPR.3.1.False" selected="True" />
    <peptide id="sp|Q7KZF4|SND1_HUMAN.QFLPFLQR.2.1.False" selected="True" />
    <peptide id="sp|Q7KZF4|SND1_HUMAN.EADGSETPEPFAAEAK.2.0.9999.False" selected="True" />
    <peptide id="sp|Q7KZF4|SND1_HUMAN.VITEYLNAQESAK.2.0.9999.False" selected="True" />
    <peptide id="sp|Q7KZF4|SND1_HUMAN.SSHYDELLAAEAR.3.0.9954.False" selected="True" />
    <peptide id="sp|Q7KZF4|SND1_HUMAN.IHVFYIDYGNR.3.0.9953.False" selected="True" />
  </protein>
  <protein id="sp|Q08211|DHX9_HUMAN" selected="True">
    <peptide id="sp|Q08211|DHX9_HUMAN.[PGQ]-QLYHLGVVEAYSGLTK.3.1.False" selected="True" />
    <peptide id="sp|Q08211|DHX9_HUMAN.YQILPLHSQIPR.3.1.False" selected="True" />
    <peptide id="sp|Q08211|DHX9_HUMAN.ELDALDANDELTPLGR.2.0.9999.False" selected="True" />
    <peptide id="sp|Q08211|DHX9_HUMAN.AAEC[CAM]NIVVTQPR.2.0.9998.False" selected="True" />
    <peptide id="sp|Q08211|DHX9_HUMAN.LAAQSC[CAM]ALSLVR.2.0.9998.False" selected="True" />
    <peptide id="sp|Q08211|DHX9_HUMAN.AIEPPPLDAVIEAEHTLR.3.0.9997.False" selected="True" />
  </protein>
  <protein id="sp|P10412|H14_HUMAN" selected="True">
    <peptide id="sp|P10412|H14_HUMAN.[1Ac]-SETAPAAPAAPAPAEKTPVK.3.1.False" selected="True" />
    <peptide id="sp|P10412|H14_HUMAN.PAAPAPAEKTPVK.2.0.9999.False" selected="True" />
    <peptide id="sp|P10412|H14_HUMAN.APAAPAPAEKTPVK.2.0.9995.False" selected="True" />
    <peptide id="sp|P10412|H14_HUMAN.[1Ac]-SETAPAAPAAPAPAEKTPVKK.3.0.9972.False" selected="True" />
    <peptide id="sp|P10412|H14_HUMAN.[1Ac]-SET[Dhy]APAAPAAPAPAEKTPVK.3.0.9948.False" selected="True" />
    <peptide id="sp|P10412|H14_HUMAN.PAAPAPAEKTPVKK-[-1K].2.0.9942.False" selected="True" />
  </protein>
  <protein id="sp|P00441|SODC_HUMAN" selected="True">
    <peptide id="sp|P00441|SODC_HUMAN.IEDSVISLSGDHC[CAM]IIGR.2.1.False" selected="True" />
    <peptide id="sp|P00441|SODC_HUMAN.HVGDLGNVTADKD[dOx]GVADVSIEDSVISLSGDHC[CAM]IIGR.4.1.False" selected="True" />
    <peptide id="sp|P00441|SODC_HUMAN.GLTEGLHGFHVHEFGDN[Dea]TAGC[CAM]TSAGPHFNPLSR.4.1.False" selected="True" />
    <peptide id="sp|P00441|SODC_HUMAN.GDGPVQGIINFEQK.2.1.False" selected="True" />
    <peptide id="sp|P00441|SODC_HUMAN.HVGDLGNVTADK[Btn].2.1.False" selected="True" />
    <peptide id="sp|P00441|SODC_HUMAN.GLTEGLHGFHVHEFGDNTAGC[CAM]TSAGPHFNPLSR.5.1.False" selected="True" />
  </protein>
  <protein id="sp|P07355|ANXA2_HUMAN" selected="True">
    <peptide id="sp|P07355|ANXA2_HUMAN.GLGTDEDSLIEIIC[CAM]SR.2.1.False" selected="True" />
    <peptide id="sp|P07355|ANXA2_HUMAN.LSLEGDHSTPPSAYGSVK.3.1.False" selected="True" />
    <peptide id="sp|P07355|ANXA2_HUMAN.SALSGHLETVILGLLK.3.1.False" selected="True" />
    <peptide id="sp|P07355|ANXA2_HUMAN.[1Ac]-STVHEILC[CAM]K.2.0.9999.False" selected="True" />
    <peptide id="sp|P07355|ANXA2_HUMAN.QDIAFAYQR.2.0.9999.False" selected="True" />
    <peptide id="sp|P07355|ANXA2_HUMAN.SYSPYDMLESIRK.3.0.9999.False" selected="True" />
  </protein>
  <protein id="sp|P63104|1433Z_HUMAN" selected="True">
    <peptide id="sp|P63104|1433Z_HUMAN.[CAM]-SVT[Dhy]E[Dhy]QGAELSNEER.2.1.False" selected="True" />
    <peptide id="sp|P63104|1433Z_HUMAN.GIVDQSQQAYQEAFEISKK.3.1.False" selected="True" />
    <peptide id="sp|P63104|1433Z_HUMAN.TAFDEAIAELDTLSEESYK.3.1.False" selected="True" />
    <peptide id="sp|P63104|1433Z_HUMAN.LAEQAERYDDMAAC[CAM]MK.3.1.False" selected="True" />
    <peptide id="sp|P63104|1433Z_HUMAN.SVTEQGAELSNEER.2.0.9999.False" selected="True" />
    <peptide id="sp|P63104|1433Z_HUMAN.GIVDQSQQAYQ[Dea]EAFEISK.2.0.9998.False" selected="True" />
  </protein>
  <protein id="sp|O60664|PLIN3_HUMAN" selected="True">
    <peptide id="sp|O60664|PLIN3_HUMAN.DTVATQLSEAVDATR.2.1.False" selected="True" />
    <peptide id="sp|O60664|PLIN3_HUMAN.LGQMVLSGVDTVLGK.2.0.9999.False" selected="True" />
    <peptide id="sp|O60664|PLIN3_HUMAN.SVVTGGVQSVMGSR.2.0.9999.False" selected="True" />
    <peptide id="sp|O60664|PLIN3_HUMAN.IATSLDGFDVASVQQQR.3.0.9999.False" selected="True" />
    <peptide id="sp|O60664|PLIN3_HUMAN.LEPQIASASEYAHR.3.0.9999.False" selected="True" />
    <peptide id="sp|O60664|PLIN3_HUMAN.TLTAAAVSGAQPILSK.2.0.9997.False" selected="True" />
  </protein>
  <protein id="sp|P27816|MAP4_HUMAN" selected="True">
    <peptide id="sp|P27816|MAP4_HUMAN.[1Ac]-ADLSLADALTEPSPDIEGEIKR.3.1.False" selected="True" />
    <peptide id="sp|P27816|MAP4_HUMAN.TTTLSGTAPAAGVVPSR.2.1.False" selected="True" />
    <peptide id="sp|P27816|MAP4_HUMAN.VALSSETEVALAR.2.1.False" selected="True" />
    <peptide id="sp|P27816|MAP4_HUMAN.TTDMAPSKETEMALAK.3.1.False" selected="True" />
    <peptide id="sp|P27816|MAP4_HUMAN.LATNTSAPDLK.2.1.False" selected="True" />
    <peptide id="sp|P27816|MAP4_HUMAN.GISEDSHLESLQDVGQ[Dea]SAAPTFMISPETVTGTGKK.4.0.9999.False" selected="True" />
  </protein>
  <protein id="sp|P35637|FUS_HUMAN" selected="True">
    <peptide id="sp|P35637|FUS_HUMAN.AAIDW[HKy]FDGKEFSGNPIK.3.1.False" selected="True" />
    <peptide id="sp|P35637|FUS_HUMAN.AAIDWFDGKEFSGNPIK.3.1.False" selected="True" />
    <peptide id="sp|P35637|FUS_HUMAN.TGQPMINLYTDRETGK.3.1.False" selected="True" />
    <peptide id="sp|P35637|FUS_HUMAN.APKPDGPGGGP[Oxi]GGSHMGGNYGDDR.4.1.False" selected="True" />
    <peptide id="sp|P35637|FUS_HUMAN.LKGEATVSFDDPPSAK.3.1.False" selected="True" />
    <peptide id="sp|P35637|FUS_HUMAN.[CAM]-PKP[Oxi]DGPGGGPGGSHM[Oxi]GGNYGDDR.4.0.9999.False" selected="True" />
  </protein>
  <protein id="sp|P05387|RLA2_HUMAN" selected="True">
    <peptide id="sp|P05387|RLA2_HUMAN.VISELN[Dea]GKN[Dea]IEDVIAQGIGK.3.1.False" selected="True" />
    <peptide id="sp|P05387|RLA2_HUMAN.VISELN[Dea]GKNIEDVIAQGIGK.3.1.False" selected="True" />
    <peptide id="sp|P05387|RLA2_HUMAN.VISELNGKNIEDVIAQGIGK.3.1.False" selected="True" />
    <peptide id="sp|P05387|RLA2_HUMAN.KILDSVGIEADDDRLNK.3.1.False" selected="True" />
    <peptide id="sp|P05387|RLA2_HUMAN.LNKVIS[Pho]E[Dhy]LNGKNIEDVIAQGIGK.4.1.False" selected="True" />
    <peptide id="sp|P05387|RLA2_HUMAN.YVASYLLAALGGN[Dea]SSPSAK.3.1.False" selected="True" />
  </protein>
  <protein id="sp|Q00839|HNRPU_HUMAN" selected="True">
    <peptide id="sp|Q00839|HNRPU_HUMAN.KDC[CAM]EVVMMIGLPGAGK.3.1.False" selected="True" />
    <peptide id="sp|Q00839|HNRPU_HUMAN.MC[CAM]LFAGFQR.2.1.False" selected="True" />
    <peptide id="sp|Q00839|HNRPU_HUMAN.LQAALDDEEAGGRPAMEPGNGSLDLGGDSAGR.3.0.9999.False" selected="True" />
    <peptide id="sp|Q00839|HNRPU_HUMAN.NFILDQTNVSAAAQR.2.0.9999.False" selected="True" />
    <peptide id="sp|Q00839|HNRPU_HUMAN.LQAALDDEEAGGRPAMEPGN[Dea]GSLDLGGDSAGR.4.0.9999.False" selected="True" />
    <peptide id="sp|Q00839|HNRPU_HUMAN.YNILGTNTIMDK.2.0.9999.False" selected="True" />
  </protein>
  <protein id="sp|Q9BXL5|HEMGN_HUMAN" selected="True">
    <peptide id="sp|Q9BXL5|HEMGN_HUMAN.GYILDTDQNPAEPEEYNETDQGIAETEGLFPK.3.1.False" selected="True" />
    <peptide id="sp|Q9BXL5|HEMGN_HUMAN.TIQETPHSEDYSIEINQETPGSEK.3.1.False" selected="True" />
    <peptide id="sp|Q9BXL5|HEMGN_HUMAN.IC[CAM]QDMKEPEDNSPN[Dea]TC[CAM]QVISVIQDHPFK.4.1.False" selected="True" />
    <peptide id="sp|Q9BXL5|HEMGN_HUMAN.IC[CAM]QDMKEPEDNSPNTC[CAM]QVISVIQDHPFK.4.1.False" selected="True" />
    <peptide id="sp|Q9BXL5|HEMGN_HUMAN.MYQEISVLQDNSSK.2.0.9999.False" selected="True" />
    <peptide id="sp|Q9BXL5|HEMGN_HUMAN.ILPC[CAM]PTSEDTADLAGC[CAM]SLQ[Dea]AYPKPDVPK.3.0.9991.False" selected="True" />
  </protein>
  <protein id="sp|P09211|GSTP1_HUMAN" selected="True">
    <peptide id="sp|P09211|GSTP1_HUMAN.TLGLYGKDQQEAALVDMVNDGVEDLR.3.1.False" selected="True" />
    <peptide id="sp|P09211|GSTP1_HUMAN.PPY[Dhy]TVVYFPVR.2.1.False" selected="True" />
    <peptide id="sp|P09211|GSTP1_HUMAN.FQDGD[KXX]LTLYQSNTILR.3.1.False" selected="True" />
    <peptide id="sp|P09211|GSTP1_HUMAN.FQDGDLTLYQSNTILR.2.0.9999.False" selected="True" />
    <peptide id="sp|P09211|GSTP1_HUMAN.ALPGQLKPFETLLSQNQGGK.3.0.9999.False" selected="True" />
    <peptide id="sp|P09211|GSTP1_HUMAN.DQQEAALVDMVNDGVEDLR.3.0.9999.False" selected="True" />
  </protein>
  <protein id="sp|P13796|PLSL_HUMAN" selected="True">
    <peptide id="sp|P13796|PLSL_HUMAN.QFVTATDVVR.2.1.False" selected="True" />
    <peptide id="sp|P13796|PLSL_HUMAN.HVIPMNPNTNDLFN[Dea]AVGDGIVLC[CAM]K.3.0.9999.False" selected="True" />
    <peptide id="sp|P13796|PLSL_HUMAN.HVIPMNPNTNDLFNAVGDGIVLC[CAM]K.3.0.9999.False" selected="True" />
    <peptide id="sp|P13796|PLSL_HUMAN.MINLSVPDTIDER.2.0.9999.False" selected="True" />
    <peptide id="sp|P13796|PLSL_HUMAN.VNDDIIVNWVNETLR.3.0.9999.False" selected="True" />
    <peptide id="sp|P13796|PLSL_HUMAN.[PGQ]-QFVTATDVVR.2.0.9999.False" selected="True" />
  </protein>
  <protein id="sp|P09429|HMGB1_HUMAN" selected="True">
    <peptide id="sp|P09429|HMGB1_HUMAN.KLGEMWNNTAADDKQPYEK.4.1.False" selected="True" />
    <peptide id="sp|P09429|HMGB1_HUMAN.KHPDASVNFSEFSKK.4.1.False" selected="True" />
    <peptide id="sp|P09429|HMGB1_HUMAN.KHPDASVN[dAm]FSEFSKK.4.1.False" selected="True" />
    <peptide id="sp|P09429|HMGB1_HUMAN.LGEMWNNTAADDKQPYEK.3.0.9999.False" selected="True" />
    <peptide id="sp|P09429|HMGB1_HUMAN.KHPDASVNFSEFSK.3.0.9999.False" selected="True" />
    <peptide id="sp|P09429|HMGB1_HUMAN.KHPDASVN[Dea]FSEFSK.3.0.9997.False" selected="True" />
  </protein>
  <protein id="sp|P29692|EF1D_HUMAN" selected="True">
    <peptide id="sp|P29692|EF1D_HUMAN.GVVQELQQAISK.2.1.False" selected="True" />
    <peptide id="sp|P29692|EF1D_HUMAN.SIQLDGLVWGASK.2.0.9999.False" selected="True" />
    <peptide id="sp|P29692|EF1D_HUMAN.[1Ac]-ATNFLAHEK.2.0.9999.False" selected="True" />
    <peptide id="sp|P29692|EF1D_HUMAN.SLAGSSGPGASSGTSGDHGELVVR.3.0.9996.False" selected="True" />
    <peptide id="sp|P29692|EF1D_HUMAN.FYEQMNGPVAGASR.2.0.9995.False" selected="True" />
    <peptide id="sp|P29692|EF1D_HUMAN.FYEQMN[Dea]GPVAGASR.2.0.9994.False" selected="True" />
  </protein>
  <protein id="sp|P50395|GDIB_HUMAN" selected="True">
    <peptide id="sp|P50395|GDIB_HUMAN.MTGSEFDFEEMKR.3.1.False" selected="True" />
    <peptide id="sp|P50395|GDIB_HUMAN.DLGTESQIFISR.2.0.9999.False" selected="True" />
    <peptide id="sp|P50395|GDIB_HUMAN.SPYLYPLYGLGELPQGFAR.3.0.9998.False" selected="True" />
    <peptide id="sp|P50395|GDIB_HUMAN.FVSISDLLVPK.2.0.9997.False" selected="True" />
    <peptide id="sp|P50395|GDIB_HUMAN.TDDYLDQPC[CAM]YETINR.2.0.9989.False" selected="True" />
    <peptide id="sp|P50395|GDIB_HUMAN.NPYYGGESASITPLEDLYKR.3.0.9971.False" selected="True" />
  </protein>
  <protein id="sp|P52272|HNRPM_HUMAN" selected="True">
    <peptide id="sp|P52272|HNRPM_HUMAN.MGPAMGPALGAGIER.2.1.False" selected="True" />
    <peptide id="sp|P52272|HNRPM_HUMAN.INEILSNALK.2.1.False" selected="True" />
    <peptide id="sp|P52272|HNRPM_HUMAN.[1Ac]-AAGVEAAAEVAATEIK.2.0.9999.False" selected="True" />
    <peptide id="sp|P52272|HNRPM_HUMAN.MGLAMGGGGGASFDR.2.0.9999.False" selected="True" />
    <peptide id="sp|P52272|HNRPM_HUMAN.GNFGGSFAGSFGGAGGHAPGVAR.3.0.9999.False" selected="True" />
    <peptide id="sp|P52272|HNRPM_HUMAN.NLPFDFTWK.2.0.9999.False" selected="True" />
  </protein>
  <protein id="sp|P07814|SYEP_HUMAN" selected="True">
    <peptide id="sp|P07814|SYEP_HUMAN.FVELPGAEMGK.2.1.False" selected="True" />
    <peptide id="sp|P07814|SYEP_HUMAN.NPEVGLKPVWYSPK.3.1.False" selected="True" />
    <peptide id="sp|P07814|SYEP_HUMAN.ERPTPSLNNN[Dea]C[CAM]TTSEDSLVLYNR.3.0.9999.False" selected="True" />
    <peptide id="sp|P07814|SYEP_HUMAN.ERPTPSLNNNC[CAM]TTSEDSLVLYNR.3.0.9999.False" selected="True" />
    <peptide id="sp|P07814|SYEP_HUMAN.AYVDDTPAEQMK.2.0.9997.False" selected="True" />
    <peptide id="sp|P07814|SYEP_HUMAN.SLC[CAM]IPFKPLC[CAM]ELQPGAK.3.0.9997.False" selected="True" />
  </protein>
  <protein id="sp|P31939|PUR9_HUMAN" selected="True">
    <peptide id="sp|P31939|PUR9_HUMAN.HVSPAGAAVGIPLSEDEAK.3.1.False" selected="True" />
    <peptide id="sp|P31939|PUR9_HUMAN.TLTPISAAYAR.2.1.False" selected="True" />
    <peptide id="sp|P31939|PUR9_HUMAN.DVSELTGFPEMLGGR.2.0.9999.False" selected="True" />
    <peptide id="sp|P31939|PUR9_HUMAN.NLTALGLNLVASGGTAK.2.0.9999.False" selected="True" />
    <peptide id="sp|P31939|PUR9_HUMAN.VVAC[CAM]NLYPFVK.2.0.9997.False" selected="True" />
    <peptide id="sp|P31939|PUR9_HUMAN.SLFSNVVTK.2.0.9948.False" selected="True" />
  </protein>
  <protein id="sp|Q99497|PARK7_HUMAN" selected="True">
    <peptide id="sp|Q99497|PARK7_HUMAN.DVVIC[CAM]PDASLEDAKKEGPYDVVVLPGGN[Dea]LGAQNLSESAAVK.4.1.False" selected="True" />
    <peptide id="sp|Q99497|PARK7_HUMAN.EGPYDVVVLPGGN[Dea]LGAQNLSESAAVK.3.1.False" selected="True" />
    <peptide id="sp|Q99497|PARK7_HUMAN.EGPYDVVVLPGGNLGAQNLSESAAVK.3.1.False" selected="True" />
    <peptide id="sp|Q99497|PARK7_HUMAN.GAEEMETVIPVDVMR.2.1.False" selected="True" />
    <peptide id="sp|Q99497|PARK7_HUMAN.KGLIAAIC[CAM]AGPTALLAHEIGFGSK.4.1.False" selected="True" />
    <peptide id="sp|Q99497|PARK7_HUMAN.DVVIC[CAM]PDASLEDAKK.3.1.False" selected="True" />
  </protein>
  <protein id="sp|P14314|GLU2B_HUMAN" selected="True">
    <peptide id="sp|P14314|GLU2B_HUMAN.VNDGVC[CAM]DC[CAM]C[CAM]DGTDEYNSGVIC[CAM]ENTC[CAM]K.3.1.False" selected="True" />
    <peptide id="sp|P14314|GLU2B_HUMAN.YEQGTGC[CAM]WQGPNR.2.1.False" selected="True" />
    <peptide id="sp|P14314|GLU2B_HUMAN.LWEEQLAAAK.2.1.False" selected="True" />
    <peptide id="sp|P14314|GLU2B_HUMAN.ILIEDWK.2.1.False" selected="True" />
    <peptide id="sp|P14314|GLU2B_HUMAN.ERESLQQMAEVTR.3.0.9997.False" selected="True" />
    <peptide id="sp|P14314|GLU2B_HUMAN.VNDGVC[CAM]DC[CAM]C[CAM]DGTDEYN[Dea]SGVIC[CAM]ENTC[CAM]K.3.0.9996.False" selected="True" />
  </protein>
  <protein id="sp|P62826|RAN_HUMAN" selected="True">
    <peptide id="sp|P62826|RAN_HUMAN.VC[CAM]ENIPIVLC[CAM]GNK.2.1.False" selected="True" />
    <peptide id="sp|P62826|RAN_HUMAN.FNVWDTAGQEK.2.1.False" selected="True" />
    <peptide id="sp|P62826|RAN_HUMAN.FN[dAm]VWDTAGQEK.2.1.False" selected="True" />
    <peptide id="sp|P62826|RAN_HUMAN.SNYNFEKPFLWLAR.3.1.False" selected="True" />
    <peptide id="sp|P62826|RAN_HUMAN.VC[CAM]ENIPIVLC[CAM]GNKVDIK.3.0.9998.False" selected="True" />
    <peptide id="sp|P62826|RAN_HUMAN.NLQYYDISAK.2.0.9998.False" selected="True" />
  </protein>
  <protein id="sp|P62328|TYB4_HUMAN" selected="True">
    <peptide id="sp|P62328|TYB4_HUMAN.NPLPSKETIEQEKQAGES.3.1.False" selected="True" />
    <peptide id="sp|P62328|TYB4_HUMAN.TETQEKN[dAm]PLPSKETIEQEK.4.1.False" selected="True" />
    <peptide id="sp|P62328|TYB4_HUMAN.[1Ac]-SDKPDM[Oxi]AEIEKFDK.3.0.9999.False" selected="True" />
    <peptide id="sp|P62328|TYB4_HUMAN.TETQEK[Frm]N[Dea]P[Oxi]LPSKETIEQEK.4.0.9999.False" selected="True" />
    <peptide id="sp|P62328|TYB4_HUMAN.TETQEK[CRM]NPLPSKETIEQEK.4.0.9999.False" selected="True" />
    <peptide id="sp|P62328|TYB4_HUMAN.[1Ac]-SDKPDMAEIEKFDK.3.0.9999.False" selected="True" />
  </protein>
  <protein id="sp|P29401|TKT_HUMAN" selected="True">
    <peptide id="sp|P29401|TKT_HUMAN.ILATPPQEDAPSVDIANIR.3.1.False" selected="True" />
    <peptide id="sp|P29401|TKT_HUMAN.TSRPENAIIYNNNEDFQVGQAK.3.0.9999.False" selected="True" />
    <peptide id="sp|P29401|TKT_HUMAN.TVPFC[CAM]STFAAFFTR.2.0.9999.False" selected="True" />
    <peptide id="sp|P29401|TKT_HUMAN.SVPTSTVFYPSDGVATEK.2.0.9998.False" selected="True" />
    <peptide id="sp|P29401|TKT_HUMAN.LGQSDPAPLQHQMDIYQK.3.0.9993.False" selected="True" />
    <peptide id="sp|P29401|TKT_HUMAN.ILATPPQ[Dea]EDAPSVDIANIR.2.0.9987.False" selected="True" />
  </protein>
  <protein id="sp|P22314|UBA1_HUMAN" selected="True">
    <peptide id="sp|P22314|UBA1_HUMAN.SLVASLAEPDFVVTDFAK.2.0.9999.False" selected="True" />
    <peptide id="sp|P22314|UBA1_HUMAN.LAGTQPLEVLEAVQR.2.0.9999.False" selected="True" />
    <peptide id="sp|P22314|UBA1_HUMAN.YFLVGAGAIGC[CAM]ELLK.2.0.9999.False" selected="True" />
    <peptide id="sp|P22314|UBA1_HUMAN.AAVATFLQ[Dea]SVQVPEFTPK.3.0.9998.False" selected="True" />
    <peptide id="sp|P22314|UBA1_HUMAN.AAVATFLQSVQVPEFTPK.3.0.9998.False" selected="True" />
    <peptide id="sp|P22314|UBA1_HUMAN.NEEDAAELVALAQAVNAR.3.0.9998.False" selected="True" />
  </protein>
  <protein id="sp|Q09028|RBBP4_HUMAN" selected="True">
    <peptide id="sp|Q09028|RBBP4_HUMAN.IGEEQSPEDAEDGPPELLFIHGGHTAK.4.0.9999.False" selected="True" />
    <peptide id="sp|Q09028|RBBP4_HUMAN.YMPQNPC[CAM]IIATK.2.0.998.False" selected="True" />
    <peptide id="sp|Q09028|RBBP4_HUMAN.[1Ac]-ADKEAAFDDAVEER.2.0.9971.False" selected="True" />
    <peptide id="sp|Q09028|RBBP4_HUMAN.IGEEQ[Dea]SPEDAEDGPPELLFIHGGHTAK.4.0.9187.False" selected="True" />
    <peptide id="sp|Q09028|RBBP4_HUMAN.[CRM]-ADKEAAFDDAVEER.3.0.6895.False" selected="True" />
    <peptide id="sp|Q09028|RBBP4_HUMAN.HPS[Pho]K[CAM]P[Oxi]DPSGEC[CAM]NPDLR.3.0.4259.False" selected="True" />
  </protein>
  <protein id="sp|P12277|KCRB_HUMAN" selected="True">
    <peptide id="sp|P12277|KCRB_HUMAN.LAVEALSSLDGDLAGR.2.1.False" selected="True" />
    <peptide id="sp|P12277|KCRB_HUMAN.VLTPELYAELR.2.1.False" selected="True" />
    <peptide id="sp|P12277|KCRB_HUMAN.TFLVWVNEEDHLR.3.1.False" selected="True" />
    <peptide id="sp|P12277|KCRB_HUMAN.LEQGQAIDDLMPAQK.3.1.False" selected="True" />
    <peptide id="sp|P12277|KCRB_HUMAN.SMTEAEQQQ[Dea]LIDDHFLFDKPVSPLLLASGMAR.4.0.9999.False" selected="True" />
    <peptide id="sp|P12277|KCRB_HUMAN.HGGYKPSDEHKTDLNPDNLQGGDDLDPNYVLSSR.5.0.9999.False" selected="True" />
  </protein>
  <protein id="sp|P26641|EF1G_HUMAN" selected="True">
    <peptide id="sp|P26641|EF1G_HUMAN.KAAAPAPEEEMDEC[CAM]EQALAAEPK.3.1.False" selected="True" />
    <peptide id="sp|P26641|EF1G_HUMAN.EYFSWEGAFQHVGK.3.1.False" selected="True" />
    <peptide id="sp|P26641|EF1G_HUMAN.KLDPGSEET[Dhy]Q[Dea]TLVR.3.1.False" selected="True" />
    <peptide id="sp|P26641|EF1G_HUMAN.WFLTC[CAM]INQPQFR.2.0.9999.False" selected="True" />
    <peptide id="sp|P26641|EF1G_HUMAN.[1Ac]-AAGTLYTYPENWR.2.0.9999.False" selected="True" />
    <peptide id="sp|P26641|EF1G_HUMAN.S[Dhy]TFVLDEFKR.3.0.9999.False" selected="True" />
  </protein>
  <protein id="sp|P05388|RLA0_HUMAN" selected="True">
    <peptide id="sp|P05388|RLA0_HUMAN.GTIEILSDVQLIK.2.1.False" selected="True" />
    <peptide id="sp|P05388|RLA0_HUMAN.TSFFQALGITTK.2.1.False" selected="True" />
    <peptide id="sp|P05388|RLA0_HUMAN.IIQLLDDYPK.2.1.False" selected="True" />
    <peptide id="sp|P05388|RLA0_HUMAN.GNVGFVFTKEDLTEIR.3.1.False" selected="True" />
    <peptide id="sp|P05388|RLA0_HUMAN.AFLADPSAFVAAAPVAAATTAAPAAAAAPAK.3.0.9999.False" selected="True" />
    <peptide id="sp|P05388|RLA0_HUMAN.C[CAM]FIVGADNVGSK.2.0.9998.False" selected="True" />
  </protein>
  <protein id="sp|P46777|RL5_HUMAN" selected="True">
    <peptide id="sp|P46777|RL5_HUMAN.NSVTPDMMEEMYKK.3.1.False" selected="True" />
    <peptide id="sp|P46777|RL5_HUMAN.VTNRDIIC[CAM]QIAYAR.3.1.False" selected="True" />
    <peptide id="sp|P46777|RL5_HUMAN.VGLTNYAAAYC[CAM]TGLLLAR.3.0.9998.False" selected="True" />
    <peptide id="sp|P46777|RL5_HUMAN.VGLTN[Dea]YAAAYC[CAM]TGLLLAR.3.0.9984.False" selected="True" />
    <peptide id="sp|P46777|RL5_HUMAN.IEGDMIVC[CAM]AAYAHELPK.3.0.9977.False" selected="True" />
    <peptide id="sp|P46777|RL5_HUMAN.HIMGQN[Dea]VADYMR.3.0.9975.False" selected="True" />
  </protein>
  <protein id="sp|Q9NPH2|INO1_HUMAN" selected="True">
    <peptide id="sp|Q9NPH2|INO1_HUMAN.TMSIVSYNHLGNNDGENLSAPLQFR.3.0.9997.False" selected="True" />
    <peptide id="sp|Q9NPH2|INO1_HUMAN.VIVLWTANTER.2.0.9997.False" selected="True" />
    <peptide id="sp|Q9NPH2|INO1_HUMAN.SVLVDFLIGSGLK.2.0.9994.False" selected="True" />
    <peptide id="sp|Q9NPH2|INO1_HUMAN.FC[CAM]EVIPGLNDTAENLLR.3.0.9992.False" selected="True" />
    <peptide id="sp|Q9NPH2|INO1_HUMAN.SNVVDDMVQSN[Dea]PVLYTPGEEPDHC[CAM]VVIK.3.0.9986.False" selected="True" />
    <peptide id="sp|Q9NPH2|INO1_HUMAN.SNVVDDMVQSNPVLYTPGEEPDHC[CAM]VVIK.3.0.9986.False" selected="True" />
  </protein>
  <protein id="sp|P14866|HNRPL_HUMAN" selected="True">
    <peptide id="sp|P14866|HNRPL_HUMAN.VFNVFC[CAM]LYGNVEK.2.1.False" selected="True" />
    <peptide id="sp|P14866|HNRPL_HUMAN.NDQDTWDYTNPNLSGQGDPGSNPNKR.3.0.9999.False" selected="True" />
    <peptide id="sp|P14866|HNRPL_HUMAN.LNVFKNDQDTWDYTNPN[Dea]LSGQGDPGSNPNKR.4.0.9999.False" selected="True" />
    <peptide id="sp|P14866|HNRPL_HUMAN.AITHLNNNFMFGQK.3.0.9999.False" selected="True" />
    <peptide id="sp|P14866|HNRPL_HUMAN.SDALETLGFLNHYQMK.3.0.9997.False" selected="True" />
    <peptide id="sp|P14866|HNRPL_HUMAN.SKPGAAMVEMADGYAVDR.3.0.9996.False" selected="True" />
  </protein>
  <protein id="sp|P23381|SYWC_HUMAN" selected="True">
    <peptide id="sp|P23381|SYWC_HUMAN.DRTDIQC[CAM]LIPC[CAM]AIDQDPYFR.3.1.False" selected="True" />
    <peptide id="sp|P23381|SYWC_HUMAN.ALIEVLQPLIAEHQAR.3.1.False" selected="True" />
    <peptide id="sp|P23381|SYWC_HUMAN.MSASDPNSSIFLTDTAK.2.0.9999.False" selected="True" />
    <peptide id="sp|P23381|SYWC_HUMAN.ISFPAIQAAPSFSNSFPQIFR.3.0.9999.False" selected="True" />
    <peptide id="sp|P23381|SYWC_HUMAN.GIFGFTDSDC[CAM]IGK.2.0.9998.False" selected="True" />
    <peptide id="sp|P23381|SYWC_HUMAN.[CRM]-ISFPAIQ[Dea]AAPSFSNSFPQIFR.3.0.9997.False" selected="True" />
  </protein>
  <protein id="sp|P17844|DDX5_HUMAN" selected="True">
    <peptide id="sp|P17844|DDX5_HUMAN.QVSDLISVLR.2.1.False" selected="True" />
    <peptide id="sp|P17844|DDX5_HUMAN.LLQLVEDR.2.0.9999.False" selected="True" />
    <peptide id="sp|P17844|DDX5_HUMAN.TTYLVLDEADR.2.0.9993.False" selected="True" />
    <peptide id="sp|P17844|DDX5_HUMAN.NFYQEHPDLAR.3.0.9936.False" selected="True" />
    <peptide id="sp|P17844|DDX5_HUMAN.DRGRDRGFGAPR.2.0.9548.False" selected="True" />
    <peptide id="sp|P17844|DDX5_HUMAN.LIDFLEC[CAM]GK.2.0.7194.False" selected="True" />
  </protein>
  <protein id="sp|P61247|RS3A_HUMAN" selected="True">
    <peptide id="sp|P61247|RS3A_HUMAN.AC[CAM]Q[Dea]S[Dhy]IYPLHDVFVR.3.1.False" selected="True" />
    <peptide id="sp|P61247|RS3A_HUMAN.NC[CAM]LTNFHGMDLTR.3.1.False" selected="True" />
    <peptide id="sp|P61247|RS3A_HUMAN.EVQTNDLKEVVNK.3.1.False" selected="True" />
    <peptide id="sp|P61247|RS3A_HUMAN.YPLHDVFVR.2.0.9999.False" selected="True" />
    <peptide id="sp|P61247|RS3A_HUMAN.N[Dea]C[CAM]LTNFHGMDLTR.3.0.9999.False" selected="True" />
    <peptide id="sp|P61247|RS3A_HUMAN.ADGYEPPVQESV.2.0.9998.False" selected="True" />
  </protein>
  <protein id="sp|P07737|PROF1_HUMAN" selected="True">
    <peptide id="sp|P07737|PROF1_HUMAN.TFVNITPAEVGVLVGK.2.1.False" selected="True" />
    <peptide id="sp|P07737|PROF1_HUMAN.DSLLQDGEFSMDLR.2.1.False" selected="True" />
    <peptide id="sp|P07737|PROF1_HUMAN.[AAS]-SS[Dhy]FYVNGLTLGGQK.2.1.False" selected="True" />
    <peptide id="sp|P07737|PROF1_HUMAN.DSPSVWAAVPGK.2.1.False" selected="True" />
    <peptide id="sp|P07737|PROF1_HUMAN.SSFYVN[Dea]GLTLGGQK.2.0.9999.False" selected="True" />
    <peptide id="sp|P07737|PROF1_HUMAN.TFVNITPAEVGVLVGKDR.3.0.9998.False" selected="True" />
  </protein>
  <protein id="sp|P43487|RANG_HUMAN" selected="True">
    <peptide id="sp|P43487|RANG_HUMAN.DTHEDHDTSTENTDESNHDPQFEPIVSLPEQEIK.5.1.False" selected="True" />
    <peptide id="sp|P43487|RANG_HUMAN.FASEN[Dea]DLPEWK.2.1.False" selected="True" />
    <peptide id="sp|P43487|RANG_HUMAN.FASENDLPEWK.2.1.False" selected="True" />
    <peptide id="sp|P43487|RANG_HUMAN.VAEKLEALSVKEETKEDAEEKQ.4.1.False" selected="True" />
    <peptide id="sp|P43487|RANG_HUMAN.IC[CAM]AN[Dea]HYITPMMELKPNAGSDR.4.1.False" selected="True" />
    <peptide id="sp|P43487|RANG_HUMAN.FASENDLPEWKER.3.0.9999.False" selected="True" />
  </protein>
  <protein id="sp|P05455|LA_HUMAN" selected="True">
    <peptide id="sp|P05455|LA_HUMAN.IIEDQQESLNKWK.3.1.False" selected="True" />
    <peptide id="sp|P05455|LA_HUMAN.LTTDFNVIVEALSK.2.0.9999.False" selected="True" />
    <peptide id="sp|P05455|LA_HUMAN.IC[CAM]HQIEYYFGDFNLPR.3.0.9998.False" selected="True" />
    <peptide id="sp|P05455|LA_HUMAN.IIEDQQESLNK.2.0.9989.False" selected="True" />
    <peptide id="sp|P05455|LA_HUMAN.RSPSKPLPEVTDEYKNDVK.5.0.9975.False" selected="True" />
    <peptide id="sp|P05455|LA_HUMAN.GSIFVVFDSIESAKK.3.0.9942.False" selected="True" />
  </protein>
  <protein id="sp|Q02878|RL6_HUMAN" selected="True">
    <peptide id="sp|Q02878|RL6_HUMAN.QLASGLLLVTGPLVLNR.3.1.False" selected="True" />
    <peptide id="sp|Q02878|RL6_HUMAN.AIPQLQGYLR.2.1.False" selected="True" />
    <peptide id="sp|Q02878|RL6_HUMAN.YYPTEDVPR.2.1.False" selected="True" />
    <peptide id="sp|Q02878|RL6_HUMAN.QLASGLLLVTGPLVLN[Dea]R.2.0.9999.False" selected="True" />
    <peptide id="sp|Q02878|RL6_HUMAN.HQEGEIFDTEKEKYEITEQR.4.0.9999.False" selected="True" />
    <peptide id="sp|Q02878|RL6_HUMAN.KMPRYYPTEDVPR.3.0.9997.False" selected="True" />
  </protein>
  <protein id="sp|Q15424|SAFB1_HUMAN" selected="True">
    <peptide id="sp|Q15424|SAFB1_HUMAN.SEPVKEESSELEQ[Dea]PFAQDTSSVGPDR.3.1.False" selected="True" />
    <peptide id="sp|Q15424|SAFB1_HUMAN.LAEEEDLFDSAHPEEGDLDLASESTAHAQSSK.4.1.False" selected="True" />
    <peptide id="sp|Q15424|SAFB1_HUMAN.AD[Dhy]SLLAVVK.2.0.9999.False" selected="True" />
    <peptide id="sp|Q15424|SAFB1_HUMAN.SEPVKEESSELEQPFAQDTSSVGPDR.3.0.9996.False" selected="True" />
    <peptide id="sp|Q15424|SAFB1_HUMAN.AIEDEGGNPDEIEITSEGNKK.3.0.9991.False" selected="True" />
    <peptide id="sp|Q15424|SAFB1_HUMAN.NFWVSGLSSTTR.2.0.9991.False" selected="True" />
  </protein>
  <protein id="sp|Q15365|PCBP1_HUMAN" selected="True">
    <peptide id="sp|Q15365|PCBP1_HUMAN.AITIAGVPQSVTEC[CAM]VK.2.0.9999.False" selected="True" />
    <peptide id="sp|Q15365|PCBP1_HUMAN.VMTIPYQ[Dea]PMPASSPVIC[CAM]AGGQDR.3.0.9999.False" selected="True" />
    <peptide id="sp|Q15365|PCBP1_HUMAN.VMTIPYQPMPASSPVIC[CAM]AGGQDR.3.0.9999.False" selected="True" />
    <peptide id="sp|Q15365|PCBP1_HUMAN.[PGQ]-QQSHFAMMHGGTGFAGIDSSSPEVK.3.0.9983.False" selected="True" />
    <peptide id="sp|Q15365|PCBP1_HUMAN.QQSHFAMMHGGTGFAGIDSSSPEVK.4.0.9977.False" selected="True" />
    <peptide id="sp|Q15365|PCBP1_HUMAN.QIC[CAM]LVMLETLSQSPQGR.3.0.9966.False" selected="True" />
  </protein>
  <protein id="sp|P09651|ROA1_HUMAN" selected="True">
    <peptide id="sp|P09651|ROA1_HUMAN.IEVIEIMTDR.2.1.False" selected="True" />
    <peptide id="sp|P09651|ROA1_HUMAN.SSGPYGGGGQYFAKPR.3.1.False" selected="True" />
    <peptide id="sp|P09651|ROA1_HUMAN.DYFEQYGK.2.1.False" selected="True" />
    <peptide id="sp|P09651|ROA1_HUMAN.GFGFVTYATVEEVDAAMNARPHK.4.0.9998.False" selected="True" />
    <peptide id="sp|P09651|ROA1_HUMAN.S[Dhy]SGPYGGGGQYFAKPR.3.0.9993.False" selected="True" />
    <peptide id="sp|P09651|ROA1_HUMAN.S[Dhy]S[Dhy]GPYGGGGQYFAKPR.3.0.9992.False" selected="True" />
  </protein>
  <protein id="sp|Q96AE4|FUBP1_HUMAN" selected="True">
    <peptide id="sp|Q96AE4|FUBP1_HUMAN.LLDQIVEK.2.1.False" selected="True" />
    <peptide id="sp|Q96AE4|FUBP1_HUMAN.QQAAYYAQTSPQGMPQHPPAPQGQ.3.0.9999.False" selected="True" />
    <peptide id="sp|Q96AE4|FUBP1_HUMAN.IQIAPDSGGLPER.2.0.9999.False" selected="True" />
    <peptide id="sp|Q96AE4|FUBP1_HUMAN.IQFKPDDGTTPER.3.0.9993.False" selected="True" />
    <peptide id="sp|Q96AE4|FUBP1_HUMAN.MVMIQDGPQNTGADKPLR.3.0.9982.False" selected="True" />
    <peptide id="sp|Q96AE4|FUBP1_HUMAN.IAQITGPPDR.2.0.9963.False" selected="True" />
  </protein>
  <protein id="sp|O75347|TBCA_HUMAN" selected="True">
    <peptide id="sp|O75347|TBCA_HUMAN.LVLDSVKLEA.2.1.False" selected="True" />
    <peptide id="sp|O75347|TBCA_HUMAN.DLEEAEEYKEAR.2.0.9999.False" selected="True" />
    <peptide id="sp|O75347|TBCA_HUMAN.LEAAYLDLQR.2.0.9999.False" selected="True" />
    <peptide id="sp|O75347|TBCA_HUMAN.EAEEYKEAR.2.0.9999.False" selected="True" />
    <peptide id="sp|O75347|TBCA_HUMAN.ILEN[Dea]EKDLEEAEEYKEAR.4.0.9999.False" selected="True" />
    <peptide id="sp|O75347|TBCA_HUMAN.[PGQ]-QAEILQESR.2.0.9998.False" selected="True" />
  </protein>
  <protein id="sp|Q8NBS9|TXND5_HUMAN" selected="True">
    <peptide id="sp|Q8NBS9|TXND5_HUMAN.VDC[CAM]TAHSDVC[CAM]SAQGVR.3.1.False" selected="True" />
    <peptide id="sp|Q8NBS9|TXND5_HUMAN.FVLSQAKDEL.2.0.9999.False" selected="True" />
    <peptide id="sp|Q8NBS9|TXND5_HUMAN.IGKVDC[CAM]TQHYELC[CAM]SGNQVR.4.0.9999.False" selected="True" />
    <peptide id="sp|Q8NBS9|TXND5_HUMAN.VDC[CAM]TQHYELC[CAM]SGNQVR.3.0.9998.False" selected="True" />
    <peptide id="sp|Q8NBS9|TXND5_HUMAN.EYVESQLQR.2.0.9998.False" selected="True" />
    <peptide id="sp|Q8NBS9|TXND5_HUMAN.GYPTLLLFR.2.0.9998.False" selected="True" />
  </protein>
  <protein id="sp|P02008|HBAZ_HUMAN" selected="True">
    <peptide id="sp|P02008|HBAZ_HUMAN.TKTERTIIVSMWAKISTQADTIGTETLER.4.1.False" selected="True" />
    <peptide id="sp|P02008|HBAZ_HUMAN.ISTQ[Dea]ADTIGTETLER.2.1.False" selected="True" />
    <peptide id="sp|P02008|HBAZ_HUMAN.ISTQADTIGTETLER.2.1.False" selected="True" />
    <peptide id="sp|P02008|HBAZ_HUMAN.TYFPHFDLHPGSAQLR.4.1.False" selected="True" />
    <peptide id="sp|P02008|HBAZ_HUMAN.HFDLHPGSAQLR.3.0.9995.False" selected="True" />
    <peptide id="sp|P02008|HBAZ_HUMAN.SIDDIGGALSK.2.0.9994.False" selected="True" />
  </protein>
  <protein id="sp|P37837|TALDO_HUMAN" selected="True">
    <peptide id="sp|P37837|TALDO_HUMAN.ALAGC[CAM]DFLTISPK.2.1.False" selected="True" />
    <peptide id="sp|P37837|TALDO_HUMAN.WLHNEDQMAVEK.3.1.False" selected="True" />
    <peptide id="sp|P37837|TALDO_HUMAN.SYEPLEDPGVK.2.0.9999.False" selected="True" />
    <peptide id="sp|P37837|TALDO_HUMAN.LLGELLQDNAK.2.0.9996.False" selected="True" />
    <peptide id="sp|P37837|TALDO_HUMAN.WLHN[dAm]EDQMAVEK.3.0.9995.False" selected="True" />
    <peptide id="sp|P37837|TALDO_HUMAN.ILDWHVANTDKK.3.0.9973.False" selected="True" />
  </protein>
  <protein id="sp|P18124|RL7_HUMAN" selected="True">
    <peptide id="sp|P18124|RL7_HUMAN.AGNFYVPAEPK.2.1.False" selected="True" />
    <peptide id="sp|P18124|RL7_HUMAN.IALTDNALIAR.2.1.False" selected="True" />
    <peptide id="sp|P18124|RL7_HUMAN.IVEPYIAWGYPNLK.2.0.9999.False" selected="True" />
    <peptide id="sp|P18124|RL7_HUMAN.TTHFVEGGDAGNREDQINR.4.0.9996.False" selected="True" />
    <peptide id="sp|P18124|RL7_HUMAN.TTHFVEGGD[dOx]AGNREDQINR.4.0.9996.False" selected="True" />
    <peptide id="sp|P18124|RL7_HUMAN.IALT[Dhy]DNALIAR.2.0.9995.False" selected="True" />
  </protein>
  <protein id="sp|Q96GU1|PAGE5_HUMAN" selected="True">
    <peptide id="sp|Q96GU1|PAGE5_HUMAN.NEGAPAVQGTDVEAFQQELALLK.3.1.False" selected="True" />
    <peptide id="sp|Q96GU1|PAGE5_HUMAN.EGTLPTFDPTK.2.1.False" selected="True" />
    <peptide id="sp|Q96GU1|PAGE5_HUMAN.VLEAGEGQL.2.1.False" selected="True" />
    <peptide id="sp|Q96GU1|PAGE5_HUMAN.GNDQESSQPVGPVIVQQPTEEK.3.0.9999.False" selected="True" />
    <peptide id="sp|Q96GU1|PAGE5_HUMAN.IEDAPGDGPDVR.2.0.9999.False" selected="True" />
    <peptide id="sp|Q96GU1|PAGE5_HUMAN.RQEEEPPTDNQGIAPSGEIKN[Dea]EGAPAVQGTDVEAFQQELALLK.4.0.9989.False" selected="True" />
  </protein>
  <protein id="sp|P52209|6PGD_HUMAN" selected="True">
    <peptide id="sp|P52209|6PGD_HUMAN.AGQAVDDFIEK.2.1.False" selected="True" />
    <peptide id="sp|P52209|6PGD_HUMAN.VDDFLANEAK.2.1.False" selected="True" />
    <peptide id="sp|P52209|6PGD_HUMAN.GILFVGSGVSGGEEGAR.2.0.9999.False" selected="True" />
    <peptide id="sp|P52209|6PGD_HUMAN.VGTGEPC[CAM]C[CAM]DWVGDEGAGHFVK.3.0.9999.False" selected="True" />
    <peptide id="sp|P52209|6PGD_HUMAN.TIFQGIAAK.2.0.9996.False" selected="True" />
    <peptide id="sp|P52209|6PGD_HUMAN.TVSKVDDFLANEAK.3.0.9953.False" selected="True" />
  </protein>
  <protein id="sp|Q12906|ILF3_HUMAN" selected="True">
    <peptide id="sp|Q12906|ILF3_HUMAN.VLGMDPLPSK.2.1.False" selected="True" />
    <peptide id="sp|Q12906|ILF3_HUMAN.LNQLKPGLQYK.3.1.False" selected="True" />
    <peptide id="sp|Q12906|ILF3_HUMAN.VLQDMGLPTGAEGR.2.0.9999.False" selected="True" />
    <peptide id="sp|Q12906|ILF3_HUMAN.HSSVYPTQ[Dea]EELEAVQNMVSHTER.4.0.9988.False" selected="True" />
    <peptide id="sp|Q12906|ILF3_HUMAN.LFPDTPLALDANK.2.0.9968.False" selected="True" />
    <peptide id="sp|Q12906|ILF3_HUMAN.AYAALAALEK.2.0.9959.False" selected="True" />
  </protein>
  <protein id="sp|P02545|LMNA_HUMAN" selected="True">
    <peptide id="sp|P02545|LMNA_HUMAN.ASASGSGAQVGGPISSGSSASSVTVTR.3.1.False" selected="True" />
    <peptide id="sp|P02545|LMNA_HUMAN.NSNLVGAAHEELQQSR.3.1.False" selected="True" />
    <peptide id="sp|P02545|LMNA_HUMAN.VAVEEVDEEGKFVR.3.0.9995.False" selected="True" />
    <peptide id="sp|P02545|LMNA_HUMAN.IRIDSLSAQLSQLQK.3.0.9967.False" selected="True" />
    <peptide id="sp|P02545|LMNA_HUMAN.LADALQELR.2.0.9948.False" selected="True" />
    <peptide id="sp|P02545|LMNA_HUMAN.LKDLEALLNSK.3.0.975.False" selected="True" />
  </protein>
  <protein id="sp|P12956|XRCC6_HUMAN" selected="True">
    <peptide id="sp|P12956|XRCC6_HUMAN.TFNTSTGGLLLPSDTKR.3.1.False" selected="True" />
    <peptide id="sp|P12956|XRCC6_HUMAN.SDSFENPVLQQHFR.3.1.False" selected="True" />
    <peptide id="sp|P12956|XRCC6_HUMAN.NLEALALDLMEPEQAVDLTLPK.3.0.9994.False" selected="True" />
    <peptide id="sp|P12956|XRCC6_HUMAN.DSLIFLVDASK.2.0.9974.False" selected="True" />
    <peptide id="sp|P12956|XRCC6_HUMAN.LGSLVDEFKELVYPPDYNPEGK.3.0.9957.False" selected="True" />
    <peptide id="sp|P12956|XRCC6_HUMAN.DTGIFLDLMHLK.3.0.9956.False" selected="True" />
  </protein>
  <protein id="sp|P50454|SERPH_HUMAN" selected="True">
    <peptide id="sp|P50454|SERPH_HUMAN.LQIVEMPLAHK.3.1.False" selected="True" />
    <peptide id="sp|P50454|SERPH_HUMAN.LFYADHPFIFLVR.3.0.9999.False" selected="True" />
    <peptide id="sp|P50454|SERPH_HUMAN.LYGPSSVSFADDFVR.2.0.9997.False" selected="True" />
    <peptide id="sp|P50454|SERPH_HUMAN.DTQSGSLLFIGR.2.0.9997.False" selected="True" />
    <peptide id="sp|P50454|SERPH_HUMAN.SAGLAFSLYQAMAK.2.0.9996.False" selected="True" />
    <peptide id="sp|P50454|SERPH_HUMAN.AVLSAEQLRDEEVHAGLGELLR.4.0.9987.False" selected="True" />
  </protein>
  <protein id="sp|P23526|SAHH_HUMAN" selected="True">
    <peptide id="sp|P23526|SAHH_HUMAN.VPAINVNDSVTK.2.1.False" selected="True" />
    <peptide id="sp|P23526|SAHH_HUMAN.VAVVAGYGDVGK.2.1.False" selected="True" />
    <peptide id="sp|P23526|SAHH_HUMAN.GISEETTTGVHNLYK.3.1.False" selected="True" />
    <peptide id="sp|P23526|SAHH_HUMAN.VADIGLAAWGR.2.0.9999.False" selected="True" />
    <peptide id="sp|P23526|SAHH_HUMAN.ALDIAENEMPGLMR.2.0.9997.False" selected="True" />
    <peptide id="sp|P23526|SAHH_HUMAN.AGIPVYAWK.2.0.9963.False" selected="True" />
  </protein>
  <protein id="sp|P18206|VINC_HUMAN" selected="True">
    <peptide id="sp|P18206|VINC_HUMAN.AVAGNISDPGLQK.2.1.False" selected="True" />
    <peptide id="sp|P18206|VINC_HUMAN.AGEVINQPMMMAAR.2.0.9999.False" selected="True" />
    <peptide id="sp|P18206|VINC_HUMAN.ELLPVLISAMK.2.0.9997.False" selected="True" />
    <peptide id="sp|P18206|VINC_HUMAN.MALLMAEMSR.2.0.9989.False" selected="True" />
    <peptide id="sp|P18206|VINC_HUMAN.WIDNPTVDDR.2.0.9954.False" selected="True" />
    <peptide id="sp|P18206|VINC_HUMAN.VMLVNSMNTVK.2.0.9835.False" selected="True" />
  </protein>
  <protein id="sp|P20700|LMNB1_HUMAN" selected="True">
    <peptide id="sp|P20700|LMNB1_HUMAN.ALYETELADARR.3.1.False" selected="True" />
    <peptide id="sp|P20700|LMNB1_HUMAN.ALYETELADAR.2.0.9997.False" selected="True" />
    <peptide id="sp|P20700|LMNB1_HUMAN.SMYEEEINETR.2.0.9994.False" selected="True" />
    <peptide id="sp|P20700|LMNB1_HUMAN.LSSEMNTSTVNSAR.2.0.9971.False" selected="True" />
    <peptide id="sp|P20700|LMNB1_HUMAN.LYKEELEQTYHAK.4.0.9952.False" selected="True" />
    <peptide id="sp|P20700|LMNB1_HUMAN.IQELEDLLAK.2.0.9923.False" selected="True" />
  </protein>
  <protein id="sp|P20810|ICAL_HUMAN" selected="True">
    <peptide id="sp|P20810|ICAL_HUMAN.AAAPAPVSEAVC[CAM]R.2.0.9997.False" selected="True" />
    <peptide id="sp|P20810|ICAL_HUMAN.GTVPDDAVEALADSLGKK.3.0.9987.False" selected="True" />
    <peptide id="sp|P20810|ICAL_HUMAN.LAAAISEVVSQTPASTTQAGAPPR.3.0.9984.False" selected="True" />
    <peptide id="sp|P20810|ICAL_HUMAN.[1Ac]-SDQALEALSASLGTR.2.0.997.False" selected="True" />
    <peptide id="sp|P20810|ICAL_HUMAN.TKPQDMISAGGESVAGITAISGKPGDK.4.0.9947.False" selected="True" />
    <peptide id="sp|P20810|ICAL_HUMAN.QAEPELDLR.2.0.9933.False" selected="True" />
  </protein>
  <protein id="sp|Q07955|SRSF1_HUMAN" selected="True">
    <peptide id="sp|Q07955|SRSF1_HUMAN.GGPPFAFVEFEDPRDAEDAVYGR.3.1.False" selected="True" />
    <peptide id="sp|Q07955|SRSF1_HUMAN.EAGDVC[CAM]YADVYRDGTGVVEFVR.3.1.False" selected="True" />
    <peptide id="sp|Q07955|SRSF1_HUMAN.DGTGVVEFVR.2.1.False" selected="True" />
    <peptide id="sp|Q07955|SRSF1_HUMAN.EAGDVC[CAM]YADVYR.2.0.9999.False" selected="True" />
    <peptide id="sp|Q07955|SRSF1_HUMAN.DGT[Dhy]GVVEFVR.2.0.999.False" selected="True" />
    <peptide id="sp|Q07955|SRSF1_HUMAN.DGYDYDGYR.2.0.998.False" selected="True" />
  </protein>
  <protein id="sp|P69892|HBG2_HUMAN" selected="True">
    <peptide id="sp|P69892|HBG2_HUMAN.TPEVQASWQKMVTGVASALSSR.4.0.9803.False" selected="True" />
    <peptide id="sp|P69892|HBG2_HUMAN.ASWQKMVTGVASALSSR.3.0.7747.False" selected="True" />
    <peptide id="sp|P69892|HBG2_HUMAN.S[Pho]WQKMVTGVASALSSR.3.0.5004.False" selected="True" />
  </protein>
  <protein id="sp|P55209|NP1L1_HUMAN" selected="True">
    <peptide id="sp|P55209|NP1L1_HUMAN.NVDLLSDMVQEHDEPILK.3.1.False" selected="True" />
    <peptide id="sp|P55209|NP1L1_HUMAN.GIPEFWLTVFK.2.0.9999.False" selected="True" />
    <peptide id="sp|P55209|NP1L1_HUMAN.QLTVQMMQNPQILAALQER.3.0.9997.False" selected="True" />
    <peptide id="sp|P55209|NP1L1_HUMAN.LDGLVETPTGYIESLPR.2.0.9971.False" selected="True" />
    <peptide id="sp|P55209|NP1L1_HUMAN.N[Dea]VDLLSDMVQEHDEPILK.3.0.9961.False" selected="True" />
    <peptide id="sp|P55209|NP1L1_HUMAN.QLTVQMMQN[Dea]PQILAALQER.3.0.9959.False" selected="True" />
  </protein>
  <protein id="sp|P22392|NDKB_HUMAN" selected="True">
    <peptide id="sp|P22392|NDKB_HUMAN.VM[Oxi]LGETNPADSKPGTIR.3.1.False" selected="True" />
    <peptide id="sp|P22392|NDKB_HUMAN.SC[CAM]AHDWVYE.2.0.9998.False" selected="True" />
    <peptide id="sp|P22392|NDKB_HUMAN.GDFC[CAM]IQVGR.2.0.9996.False" selected="True" />
    <peptide id="sp|P22392|NDKB_HUMAN.VMLGETNPADSKPGTIR.3.0.9995.False" selected="True" />
    <peptide id="sp|P22392|NDKB_HUMAN.SAEKEISLWFKPEELVDYK.4.0.9995.False" selected="True" />
    <peptide id="sp|P22392|NDKB_HUMAN.NPADSKPGTIR.2.0.9981.False" selected="True" />
  </protein>
  <protein id="sp|Q14103|HNRPD_HUMAN" selected="True">
    <peptide id="sp|Q14103|HNRPD_HUMAN.IFVGGLSPDTPEEK.2.0.9999.False" selected="True" />
    <peptide id="sp|Q14103|HNRPD_HUMAN.K[SU2]IFVGGLSPDTPEEK.3.0.9998.False" selected="True" />
    <peptide id="sp|Q14103|HNRPD_HUMAN.FGEVVDC[CAM]TLKLDPITGR.3.0.9998.False" selected="True" />
    <peptide id="sp|Q14103|HNRPD_HUMAN.IREYFGGFGEVESIELPMDNK.3.0.9995.False" selected="True" />
    <peptide id="sp|Q14103|HNRPD_HUMAN.IFVGGLS[Dhy]PDTPEEK.2.0.9994.False" selected="True" />
    <peptide id="sp|Q14103|HNRPD_HUMAN.MFIGGLSWDTTKK.3.0.9994.False" selected="True" />
  </protein>
  <protein id="sp|P31943|HNRH1_HUMAN" selected="True">
    <peptide id="sp|P31943|HNRH1_HUMAN.HTGPNSPDTANDGFVR.3.1.False" selected="True" />
    <peptide id="sp|P31943|HNRH1_HUMAN.DLNYC[CAM]FSGMSDHR.3.1.False" selected="True" />
    <peptide id="sp|P31943|HNRH1_HUMAN.YGDGGSTFQSTTGHC[CAM]VHMR.4.1.False" selected="True" />
    <peptide id="sp|P31943|HNRH1_HUMAN.STGEAFVQFASQEIAEK.3.0.9999.False" selected="True" />
    <peptide id="sp|P31943|HNRH1_HUMAN.HTGPNSPDTAN[dAm]DGFVR.3.0.9998.False" selected="True" />
    <peptide id="sp|P31943|HNRH1_HUMAN.HTGPNS[Dhy]PDTANDGFVR.3.0.9998.False" selected="True" />
  </protein>
  <protein id="sp|Q9UQ35|SRRM2_HUMAN" selected="True">
    <peptide id="sp|Q9UQ35|SRRM2_HUMAN.TPTAPAVNLAGAR.2.1.False" selected="True" />
    <peptide id="sp|Q9UQ35|SRRM2_HUMAN.TPAIPTAVNLADSR.2.0.9999.False" selected="True" />
    <peptide id="sp|Q9UQ35|SRRM2_HUMAN.TPQAPASANLVGPR.2.0.9997.False" selected="True" />
    <peptide id="sp|Q9UQ35|SRRM2_HUMAN.FQSDSSSYPTVDSNSLLGQSR.3.0.9961.False" selected="True" />
    <peptide id="sp|Q9UQ35|SRRM2_HUMAN.TAAALAPASLTSAR.2.0.9959.False" selected="True" />
    <peptide id="sp|Q9UQ35|SRRM2_HUMAN.SKDSLVQSC[CAM]PGSLSLC[CAM]AGVK.3.0.9649.False" selected="True" />
  </protein>
  <protein id="sp|Q9NZI8|IF2B1_HUMAN" selected="True">
    <peptide id="sp|Q9NZI8|IF2B1_HUMAN.TVNELQNLTAAEVVVPR.3.1.False" selected="True" />
    <peptide id="sp|Q9NZI8|IF2B1_HUMAN.LLVPTQYVGAIIGK.2.0.9999.False" selected="True" />
    <peptide id="sp|Q9NZI8|IF2B1_HUMAN.ITISSLQDLTLYNPER.2.0.9996.False" selected="True" />
    <peptide id="sp|Q9NZI8|IF2B1_HUMAN.QQQVDIPLR.2.0.9995.False" selected="True" />
    <peptide id="sp|Q9NZI8|IF2B1_HUMAN.[PGQ]-QQQVDIPLR.2.0.9975.False" selected="True" />
    <peptide id="sp|Q9NZI8|IF2B1_HUMAN.MVIITGPPEAQFK.2.0.9969.False" selected="True" />
  </protein>
  <protein id="sp|Q9P258|RCC2_HUMAN" selected="True">
    <peptide id="sp|Q9P258|RCC2_HUMAN.AAAAAWEEPSSGN[Dea]GTAR.2.1.False" selected="True" />
    <peptide id="sp|Q9P258|RCC2_HUMAN.LIEGLSHEVIVSAAC[CAM]GR.3.1.False" selected="True" />
    <peptide id="sp|Q9P258|RCC2_HUMAN.TKDGQILPVPNVVVR.3.1.False" selected="True" />
    <peptide id="sp|Q9P258|RCC2_HUMAN.DVAC[CAM]GANHTLVLDSQKR.4.1.False" selected="True" />
    <peptide id="sp|Q9P258|RCC2_HUMAN.AVQDLC[CAM]GWR.2.0.9973.False" selected="True" />
    <peptide id="sp|Q9P258|RCC2_HUMAN.VFSWGFGGYGR.2.0.9963.False" selected="True" />
  </protein>
  <protein id="sp|P23528|COF1_HUMAN" selected="True">
    <peptide id="sp|P23528|COF1_HUMAN.NIILEEGKEILVGDVGQ[Dea]TVDDPYATFVK.3.1.False" selected="True" />
    <peptide id="sp|P23528|COF1_HUMAN.LGGSAVISLEGKPL.2.1.False" selected="True" />
    <peptide id="sp|P23528|COF1_HUMAN.YALYDATYETK.2.1.False" selected="True" />
    <peptide id="sp|P23528|COF1_HUMAN.LTGIKHELQ[Dea]ANC[CAM]YEEVKDR.4.1.False" selected="True" />
    <peptide id="sp|P23528|COF1_HUMAN.[CRM]-ASGVAVSDGVIK.2.1.False" selected="True" />
    <peptide id="sp|P23528|COF1_HUMAN.[1Ac]-ASGVAVSDGVIK.2.1.False" selected="True" />
  </protein>
  <protein id="sp|P06753|TPM3_HUMAN" selected="True">
    <peptide id="sp|P06753|TPM3_HUMAN.AADAEAEVASLNR.2.1.False" selected="True" />
    <peptide id="sp|P06753|TPM3_HUMAN.AADAEAEVASLNRR.3.1.False" selected="True" />
    <peptide id="sp|P06753|TPM3_HUMAN.ALKDEEKMELQ[Dea]EIQLK.4.1.False" selected="True" />
    <peptide id="sp|P06753|TPM3_HUMAN.[1Ac]-KAAD[CAM]AEAEVASLNRR.4.0.9995.False" selected="True" />
    <peptide id="sp|P06753|TPM3_HUMAN.ALKDEEKMELQEIQLK.4.0.9994.False" selected="True" />
    <peptide id="sp|P06753|TPM3_HUMAN.ALKDEEKMELQ[Dea]E[Dhy]IQLK.4.0.9994.False" selected="True" />
  </protein>
  <protein id="sp|P08865|RSSA_HUMAN" selected="True">
    <peptide id="sp|P08865|RSSA_HUMAN.ADHQPLTEASYVN[Dea]LPTIALC[CAM]NTDSPLR.3.1.False" selected="True" />
    <peptide id="sp|P08865|RSSA_HUMAN.FTPGTFTNQIQAAFR.2.0.9999.False" selected="True" />
    <peptide id="sp|P08865|RSSA_HUMAN.FAAATGATPIAGR.2.0.9999.False" selected="True" />
    <peptide id="sp|P08865|RSSA_HUMAN.YVDIAIPC[CAM]NNK.2.0.9998.False" selected="True" />
    <peptide id="sp|P08865|RSSA_HUMAN.AIVAIENPADVSVISSR.2.0.9997.False" selected="True" />
    <peptide id="sp|P08865|RSSA_HUMAN.[1Ac]-SGALDVLQ[Dea]MKEEDVLK.2.0.9996.False" selected="True" />
  </protein>
  <protein id="sp|P54577|SYYC_HUMAN" selected="True">
    <peptide id="sp|P54577|SYYC_HUMAN.ISEEC[CAM]IAQWK.2.1.False" selected="True" />
    <peptide id="sp|P54577|SYYC_HUMAN.VDAQFGGIDQR.2.1.False" selected="True" />
    <peptide id="sp|P54577|SYYC_HUMAN.EYTLDVYR.2.1.False" selected="True" />
    <peptide id="sp|P54577|SYYC_HUMAN.NLQEVLGEEK.2.0.9998.False" selected="True" />
    <peptide id="sp|P54577|SYYC_HUMAN.NSEPEEVIPSR.2.0.9995.False" selected="True" />
    <peptide id="sp|P54577|SYYC_HUMAN.VHLMNPMVPGLTGSK.3.0.9975.False" selected="True" />
  </protein>
  <protein id="sp|P26640|SYVC_HUMAN" selected="True">
    <peptide id="sp|P26640|SYVC_HUMAN.ITPAHDQNDYEVGQR.3.1.False" selected="True" />
    <peptide id="sp|P26640|SYVC_HUMAN.YGEAGEGPGWGGAHPR.3.1.False" selected="True" />
    <peptide id="sp|P26640|SYVC_HUMAN.[1Ac]-STLYVSPHPDAFPSLR.2.0.9984.False" selected="True" />
    <peptide id="sp|P26640|SYVC_HUMAN.GFVPSPTSQPGGHESLVDR.3.0.9942.False" selected="True" />
    <peptide id="sp|P26640|SYVC_HUMAN.SSAQDPQAVLGALGR.2.0.9937.False" selected="True" />
    <peptide id="sp|P26640|SYVC_HUMAN.C[CAM]GEMAQAASAAVTR.2.0.9929.False" selected="True" />
  </protein>
  <protein id="sp|Q16629|SRSF7_HUMAN" selected="True">
    <peptide id="sp|Q16629|SRSF7_HUMAN.NPPGFAFVEFEDPRDAEDAVR.3.1.False" selected="True" />
    <peptide id="sp|Q16629|SRSF7_HUMAN.VYVGNLGTGAGKGELER.3.1.False" selected="True" />
    <peptide id="sp|Q16629|SRSF7_HUMAN.AFSYYGPLR.2.1.False" selected="True" />
    <peptide id="sp|Q16629|SRSF7_HUMAN.VELSTGMPR.2.1.False" selected="True" />
    <peptide id="sp|Q16629|SRSF7_HUMAN.GGE[KXX]TKVYVGNLGTGAGKGELER.4.0.9986.False" selected="True" />
    <peptide id="sp|Q16629|SRSF7_HUMAN.RPFDPNDRC[CAM]YEC[CAM]GEK.4.0.9974.False" selected="True" />
  </protein>
  <protein id="sp|P24534|EF1B_HUMAN" selected="True">
    <peptide id="sp|P24534|EF1B_HUMAN.SYIEGYVPSQ[Dea]ADVAVFEAVSSPPPADLC[CAM]HALR.4.1.False" selected="True" />
    <peptide id="sp|P24534|EF1B_HUMAN.SPAGLQVLNDYLADK.2.1.False" selected="True" />
    <peptide id="sp|P24534|EF1B_HUMAN.SIQADGLVWGSSK.2.1.False" selected="True" />
    <peptide id="sp|P24534|EF1B_HUMAN.S[Dhy]IQADGLVWGSSK.2.1.False" selected="True" />
    <peptide id="sp|P24534|EF1B_HUMAN.SSILLDVKPWDDETDMAK.3.0.9999.False" selected="True" />
    <peptide id="sp|P24534|EF1B_HUMAN.SSILLDVKPWDDETDMAKLEEC[CAM]VR.4.0.9993.False" selected="True" />
  </protein>
  <protein id="sp|P23284|PPIB_HUMAN" selected="True">
    <peptide id="sp|P23284|PPIB_HUMAN.VIKDFMIQGGDFTR.3.1.False" selected="True" />
    <peptide id="sp|P23284|PPIB_HUMAN.IEVEKPFAIAKE.3.1.False" selected="True" />
    <peptide id="sp|P23284|PPIB_HUMAN.TVDNFVALATGEK.2.0.9997.False" selected="True" />
    <peptide id="sp|P23284|PPIB_HUMAN.VIFGLFGK.2.0.9994.False" selected="True" />
    <peptide id="sp|P23284|PPIB_HUMAN.TVDN[Dea]FVALATGEK.2.0.9993.False" selected="True" />
    <peptide id="sp|P23284|PPIB_HUMAN.VLEGMEVVR.2.0.9954.False" selected="True" />
  </protein>
  <protein id="sp|P16949|STMN1_HUMAN" selected="True">
    <peptide id="sp|P16949|STMN1_HUMAN.DLSLEEIQK.2.1.False" selected="True" />
    <peptide id="sp|P16949|STMN1_HUMAN.ASGQAFELILSPR.2.0.9999.False" selected="True" />
    <peptide id="sp|P16949|STMN1_HUMAN.[CAM]-SGQAFELILSPR.2.0.9999.False" selected="True" />
    <peptide id="sp|P16949|STMN1_HUMAN.ELEKRASGQ[Dea]AFELILSPR.3.0.9999.False" selected="True" />
    <peptide id="sp|P16949|STMN1_HUMAN.ELEKRASGQAFELILSPR.3.0.9996.False" selected="True" />
    <peptide id="sp|P16949|STMN1_HUMAN.PEFPLSPPK.2.0.9994.False" selected="True" />
  </protein>
  <protein id="sp|Q15181|IPYR_HUMAN" selected="True">
    <peptide id="sp|Q15181|IPYR_HUMAN.GISC[CAM]MNTTLSESPFK.2.1.False" selected="True" />
    <peptide id="sp|Q15181|IPYR_HUMAN.VIAINVDDPDAANYNDINDVKR.3.1.False" selected="True" />
    <peptide id="sp|Q15181|IPYR_HUMAN.LKPGYLEATVDWFR.3.1.False" selected="True" />
    <peptide id="sp|Q15181|IPYR_HUMAN.YVANLFPYK.2.1.False" selected="True" />
    <peptide id="sp|Q15181|IPYR_HUMAN.AAPFSLEYR.2.1.False" selected="True" />
    <peptide id="sp|Q15181|IPYR_HUMAN.PDAANYNDINDVKR.2.0.9974.False" selected="True" />
  </protein>
  <protein id="sp|P38646|GRP75_HUMAN" selected="True">
    <peptide id="sp|P38646|GRP75_HUMAN.QAVTNPNNTFYATK.2.1.False" selected="True" />
    <peptide id="sp|P38646|GRP75_HUMAN.DAGQISGLNVLR.2.1.False" selected="True" />
    <peptide id="sp|P38646|GRP75_HUMAN.TTPSVVAFTADGER.2.0.9999.False" selected="True" />
    <peptide id="sp|P38646|GRP75_HUMAN.ETGVDLTKDNMALQR.3.0.9999.False" selected="True" />
    <peptide id="sp|P38646|GRP75_HUMAN.VQQTVQDLFGR.2.0.9998.False" selected="True" />
    <peptide id="sp|P38646|GRP75_HUMAN.LYSPSQIGAFVLMK.2.0.9996.False" selected="True" />
  </protein>
  <protein id="sp|P27824|CALX_HUMAN" selected="True">
    <peptide id="sp|P27824|CALX_HUMAN.APVPTGEVYFADSFDR.2.1.False" selected="True" />
    <peptide id="sp|P27824|CALX_HUMAN.[PGQ]-QKSDAEEDGGTVSQEEEDRKPK.4.1.False" selected="True" />
    <peptide id="sp|P27824|CALX_HUMAN.IVDDWANDGWGLKK.3.1.False" selected="True" />
    <peptide id="sp|P27824|CALX_HUMAN.GTLSGWILSK.2.1.False" selected="True" />
    <peptide id="sp|P27824|CALX_HUMAN.C[CAM]ESAPGC[CAM]GVWQRPVIDNPNYK.3.0.9999.False" selected="True" />
    <peptide id="sp|P27824|CALX_HUMAN.KIPNPDFFEDLEPFR.3.0.9999.False" selected="True" />
  </protein>
  <protein id="sp|O00151|PDLI1_HUMAN" selected="True">
    <peptide id="sp|O00151|PDLI1_HUMAN.C[CAM]GTGIVGVFVK.2.0.9999.False" selected="True" />
    <peptide id="sp|O00151|PDLI1_HUMAN.LVGGKDFEQPLAISR.3.0.9999.False" selected="True" />
    <peptide id="sp|O00151|PDLI1_HUMAN.VITNQYNNPAGLYSSENISNFNNALESK.3.0.9998.False" selected="True" />
    <peptide id="sp|O00151|PDLI1_HUMAN.GHFFVEDQIYC[CAM]EK.3.0.9981.False" selected="True" />
    <peptide id="sp|O00151|PDLI1_HUMAN.MNLASEPQEVLHIGSAHNR.4.0.9969.False" selected="True" />
    <peptide id="sp|O00151|PDLI1_HUMAN.VWSPLVTEEGKR.3.0.9929.False" selected="True" />
  </protein>
  <protein id="sp|P51858|HDGF_HUMAN" selected="True">
    <peptide id="sp|P51858|HDGF_HUMAN.GFSEGLWEIENNPTVK.2.1.False" selected="True" />
    <peptide id="sp|P51858|HDGF_HUMAN.KGFSEGLWEIENNPTVK.3.1.False" selected="True" />
    <peptide id="sp|P51858|HDGF_HUMAN.EAENPEGEEKEAATLEVERPLPMEVEK.4.0.998.False" selected="True" />
    <peptide id="sp|P51858|HDGF_HUMAN.EAEN[Dea]PEGEEKEAATLEVERPLPMEVEK.4.0.9954.False" selected="True" />
    <peptide id="sp|P51858|HDGF_HUMAN.GPPQEEEEEEDEEEEATKEDAEAPGIRDHESL.4.0.9918.False" selected="True" />
    <peptide id="sp|P51858|HDGF_HUMAN.KGFSEGLWEIEN[Dea]NPTVK.3.0.966.False" selected="True" />
  </protein>
  <protein id="sp|Q14697|GANAB_HUMAN" selected="True">
    <peptide id="sp|Q14697|GANAB_HUMAN.YRVPDVLVADPPIAR.3.1.False" selected="True" />
    <peptide id="sp|Q14697|GANAB_HUMAN.VVIIGAGKPAAVVLQTK.3.1.False" selected="True" />
    <peptide id="sp|Q14697|GANAB_HUMAN.LSFQHDPETSVLVLR.3.0.9999.False" selected="True" />
    <peptide id="sp|Q14697|GANAB_HUMAN.SLLLSVNAR.2.0.998.False" selected="True" />
    <peptide id="sp|Q14697|GANAB_HUMAN.HHGPQTLYLPVTLSSIPVFQR.4.0.9956.False" selected="True" />
    <peptide id="sp|Q14697|GANAB_HUMAN.SGGMERPFVLAR.3.0.9478.False" selected="True" />
  </protein>
  <protein id="sp|Q13838|DX39B_HUMAN" selected="True">
    <peptide id="sp|Q13838|DX39B_HUMAN.ILVATNLFGR.2.1.False" selected="True" />
    <peptide id="sp|Q13838|DX39B_HUMAN.GSYVSIHSSGFR.3.1.False" selected="True" />
    <peptide id="sp|Q13838|DX39B_HUMAN.VNIAFNYDMPEDSDTYLHR.3.0.9998.False" selected="True" />
    <peptide id="sp|Q13838|DX39B_HUMAN.GS[Dhy]YVSIHSSGFR.3.0.9989.False" selected="True" />
    <peptide id="sp|Q13838|DX39B_HUMAN.GLAITFVSDENDAK.2.0.997.False" selected="True" />
    <peptide id="sp|Q13838|DX39B_HUMAN.NC[CAM]PHIVVGTPGR.3.0.9963.False" selected="True" />
  </protein>
  <protein id="sp|Q00688|FKBP3_HUMAN" selected="True">
    <peptide id="sp|Q00688|FKBP3_HUMAN.GWDEALLTMSK.2.1.False" selected="True" />
    <peptide id="sp|Q00688|FKBP3_HUMAN.SEETLDEGPPKYTK.3.1.False" selected="True" />
    <peptide id="sp|Q00688|FKBP3_HUMAN.AWTVEQLR.2.1.False" selected="True" />
    <peptide id="sp|Q00688|FKBP3_HUMAN.ARLEIEPEWAYGK.3.0.9987.False" selected="True" />
    <peptide id="sp|Q00688|FKBP3_HUMAN.KGDVVHC[CAM]WYTGTLQ[Dea]DGTVFDTNIQTSAK.4.0.9949.False" selected="True" />
    <peptide id="sp|Q00688|FKBP3_HUMAN.SEE[Dhy]TLDEGPPKYTK.3.0.9944.False" selected="True" />
  </protein>
  <protein id="sp|P09382|LEG1_HUMAN" selected="True">
    <peptide id="sp|P09382|LEG1_HUMAN.LNLEAINYMAADGDFK.2.1.False" selected="True" />
    <peptide id="sp|P09382|LEG1_HUMAN.[CRM]-AC[CAM]GLVASNLNLKPGEC[CAM]LR.3.1.False" selected="True" />
    <peptide id="sp|P09382|LEG1_HUMAN.[1Ac]-AC[CAM]GLVASNLNLKPGEC[CAM]LR.3.1.False" selected="True" />
    <peptide id="sp|P09382|LEG1_HUMAN.FNAHGDANTIVC[CAM]NSK.3.1.False" selected="True" />
    <peptide id="sp|P09382|LEG1_HUMAN.DSNN[dAm]LC[CAM]LHFNPR.3.1.False" selected="True" />
    <peptide id="sp|P09382|LEG1_HUMAN.S[Dhy]FVLNLGK.2.1.False" selected="True" />
  </protein>
  <protein id="sp|Q16658|FSCN1_HUMAN" selected="True">
    <peptide id="sp|Q16658|FSCN1_HUMAN.LVARPEPATGYTLEFR.3.1.False" selected="True" />
    <peptide id="sp|Q16658|FSCN1_HUMAN.YLTAEAFGFK.2.1.False" selected="True" />
    <peptide id="sp|Q16658|FSCN1_HUMAN.VGKDELFALEQSC[CAM]AQVVLQAANER.3.0.9999.False" selected="True" />
    <peptide id="sp|Q16658|FSCN1_HUMAN.LSC[CAM]FAQTVSPAEK.2.0.9999.False" selected="True" />
    <peptide id="sp|Q16658|FSCN1_HUMAN.YLAADKDGNVTC[CAM]ER.3.0.9999.False" selected="True" />
    <peptide id="sp|Q16658|FSCN1_HUMAN.YLAPSGPSGTLK.2.0.9998.False" selected="True" />
  </protein>
  <protein id="sp|Q8NC51|PAIRB_HUMAN" selected="True">
    <peptide id="sp|Q8NC51|PAIRB_HUMAN.SSASAPDVDDPEAFPALA.2.1.False" selected="True" />
    <peptide id="sp|Q8NC51|PAIRB_HUMAN.PGHLQEGFGC[CAM]VVTNR.3.1.False" selected="True" />
    <peptide id="sp|Q8NC51|PAIRB_HUMAN.GGSGS[Dhy]HNWGTVKDELTESPK.4.1.False" selected="True" />
    <peptide id="sp|Q8NC51|PAIRB_HUMAN.EMTLDEWK.2.0.9998.False" selected="True" />
    <peptide id="sp|Q8NC51|PAIRB_HUMAN.FDQLFDDESDPFEVLK.2.0.9994.False" selected="True" />
    <peptide id="sp|Q8NC51|PAIRB_HUMAN.SKSEEAHAEDSVMDHHFR.5.0.9978.False" selected="True" />
  </protein>
  <protein id="sp|P37802|TAGL2_HUMAN" selected="True">
    <peptide id="sp|P37802|TAGL2_HUMAN.DDGLFSGDPNWFPK.2.1.False" selected="True" />
    <peptide id="sp|P37802|TAGL2_HUMAN.GASQAGMTGYGMPR.2.1.False" selected="True" />
    <peptide id="sp|P37802|TAGL2_HUMAN.TLMNLGGLAVAR.2.1.False" selected="True" />
    <peptide id="sp|P37802|TAGL2_HUMAN.[PGQ]-QMEQISQFLQAAER.2.0.9999.False" selected="True" />
    <peptide id="sp|P37802|TAGL2_HUMAN.NVIGLQMGTNR.2.0.9999.False" selected="True" />
    <peptide id="sp|P37802|TAGL2_HUMAN.QMEQISQFLQAAER.3.0.9993.False" selected="True" />
  </protein>
  <protein id="sp|P30050|RL12_HUMAN" selected="True">
    <peptide id="sp|P30050|RL12_HUMAN.HSGNITFDEIVNIAR.3.1.False" selected="True" />
    <peptide id="sp|P30050|RL12_HUMAN.EILGTAQSVGC[CAM]NVDGR.2.0.9999.False" selected="True" />
    <peptide id="sp|P30050|RL12_HUMAN.C[CAM]TGGEVGATSALAPK.2.0.9999.False" selected="True" />
    <peptide id="sp|P30050|RL12_HUMAN.HPHDIIDDINSGAVEC[CAM]PAS.3.0.9996.False" selected="True" />
    <peptide id="sp|P30050|RL12_HUMAN.IGPLGLSPK.2.0.9975.False" selected="True" />
    <peptide id="sp|P30050|RL12_HUMAN.C[CAM]T[Dhy]GGEVGATSALAPK.2.0.9958.False" selected="True" />
  </protein>
  <protein id="sp|Q9NR30|DDX21_HUMAN" selected="True">
    <peptide id="sp|Q9NR30|DDX21_HUMAN.NEEPSEEEIDAPKPK.3.1.False" selected="True" />
    <peptide id="sp|Q9NR30|DDX21_HUMAN.EGAFSNFPISEETIK.2.0.9999.False" selected="True" />
    <peptide id="sp|Q9NR30|DDX21_HUMAN.GAVEALAAALAHISGATSVDQR.3.0.9983.False" selected="True" />
    <peptide id="sp|Q9NR30|DDX21_HUMAN.TFSFAIPLIEK.2.0.9973.False" selected="True" />
    <peptide id="sp|Q9NR30|DDX21_HUMAN.APQVLVLAPTR.2.0.9969.False" selected="True" />
    <peptide id="sp|Q9NR30|DDX21_HUMAN.EGAFSN[Dea]FPISEETIK.2.0.9922.False" selected="True" />
  </protein>
  <protein id="sp|O95721|SNP29_HUMAN" selected="True">
    <peptide id="sp|O95721|SNP29_HUMAN.DLPDGPDAPADR.2.1.False" selected="True" />
    <peptide id="sp|O95721|SNP29_HUMAN.SLALMYESEK.2.1.False" selected="True" />
    <peptide id="sp|O95721|SNP29_HUMAN.VGVASSEELAR.2.1.False" selected="True" />
    <peptide id="sp|O95721|SNP29_HUMAN.SVFGGLVNYFK.2.0.9999.False" selected="True" />
    <peptide id="sp|O95721|SNP29_HUMAN.IDSNLDELSMGLGR.2.0.9993.False" selected="True" />
    <peptide id="sp|O95721|SNP29_HUMAN.SKPVETPPEQN[Dea]GTLTSQPNNR.3.0.9982.False" selected="True" />
  </protein>
  <protein id="sp|P23246|SFPQ_HUMAN" selected="True">
    <peptide id="sp|P23246|SFPQ_HUMAN.FGQGGAGPVGGQGPR.2.1.False" selected="True" />
    <peptide id="sp|P23246|SFPQ_HUMAN.PADITEDEFKR.2.1.False" selected="True" />
    <peptide id="sp|P23246|SFPQ_HUMAN.YGEPGEVFINK.2.0.9996.False" selected="True" />
    <peptide id="sp|P23246|SFPQ_HUMAN.FAQHGTFEYEYSQR.3.0.9996.False" selected="True" />
    <peptide id="sp|P23246|SFPQ_HUMAN.GIVEFASKPAAR.3.0.9976.False" selected="True" />
    <peptide id="sp|P23246|SFPQ_HUMAN.FASKPAAR.2.0.9173.False" selected="True" />
  </protein>
  <protein id="sp|P63220|RS21_HUMAN" selected="True">
    <peptide id="sp|P63220|RS21_HUMAN.MGESDDSILR.2.0.9999.False" selected="True" />
    <peptide id="sp|P63220|RS21_HUMAN.T[Dhy]YAIC[CAM]GAIR.2.0.9998.False" selected="True" />
    <peptide id="sp|P63220|RS21_HUMAN.DHASIQMN[dAm]VAEVDKVTGR.4.0.9994.False" selected="True" />
    <peptide id="sp|P63220|RS21_HUMAN.AEVDKVTGR.2.0.9993.False" selected="True" />
    <peptide id="sp|P63220|RS21_HUMAN.[CAM]-MQ[Dea]NDAGEFVDLYVPR.2.0.9987.False" selected="True" />
    <peptide id="sp|P63220|RS21_HUMAN.DHASIQMNVAEVDKVTGR.4.0.9983.False" selected="True" />
  </protein>
  <protein id="sp|P33316|DUT_HUMAN" selected="True">
    <peptide id="sp|P33316|DUT_HUMAN.TDIQIALPSGC[CAM]YGR.2.1.False" selected="True" />
    <peptide id="sp|P33316|DUT_HUMAN.GNVGVVLFNFGK.2.1.False" selected="True" />
    <peptide id="sp|P33316|DUT_HUMAN.IFYPEIEEVQALDDTER.3.0.9999.False" selected="True" />
    <peptide id="sp|P33316|DUT_HUMAN.HFIDVGAGVIDEDYR.3.0.9999.False" selected="True" />
    <peptide id="sp|P33316|DUT_HUMAN.IFYPEIEEVQALDDTERGSGGFGSTGKN.3.0.9977.False" selected="True" />
    <peptide id="sp|P33316|DUT_HUMAN.ARPAEVGGMQLR.3.0.9964.False" selected="True" />
  </protein>
  <protein id="sp|O14979|HNRDL_HUMAN" selected="True">
    <peptide id="sp|O14979|HNRDL_HUMAN.FGEVVDC[CAM]TIKTDPVTGR.3.1.False" selected="True" />
    <peptide id="sp|O14979|HNRDL_HUMAN.DLTEYLSR.2.1.False" selected="True" />
    <peptide id="sp|O14979|HNRDL_HUMAN.DLT[Dhy]EYLSR.2.0.9999.False" selected="True" />
    <peptide id="sp|O14979|HNRDL_HUMAN.D[Dhy]LTEYLSR.2.0.9995.False" selected="True" />
    <peptide id="sp|O14979|HNRDL_HUMAN.MFIGGLSWDTSKK.3.0.9994.False" selected="True" />
    <peptide id="sp|O14979|HNRDL_HUMAN.[1Ac]-MEDMNEYSNIEEFAEGSK.2.0.9989.False" selected="True" />
  </protein>
  <protein id="sp|P62258|1433E_HUMAN" selected="True">
    <peptide id="sp|P62258|1433E_HUMAN.[1Ac]-MDDR[Oxi]EDLVYQAK.2.1.False" selected="True" />
    <peptide id="sp|P62258|1433E_HUMAN.EAAENSLVAYK.2.1.False" selected="True" />
    <peptide id="sp|P62258|1433E_HUMAN.[1Ac]-MDDREDLVYQAK.2.0.9999.False" selected="True" />
    <peptide id="sp|P62258|1433E_HUMAN.GNDRK[AAS]EAAENSLVAYK.3.0.9999.False" selected="True" />
    <peptide id="sp|P62258|1433E_HUMAN.IISSIEQ[Dea]KEENKGGEDKLK.4.0.9999.False" selected="True" />
    <peptide id="sp|P62258|1433E_HUMAN.LIC[CAM]C[CAM]DILDVLDKHLIPAANTGESK.4.0.9997.False" selected="True" />
  </protein>
  <protein id="sp|P13489|RINI_HUMAN" selected="True">
    <peptide id="sp|P13489|RINI_HUMAN.LDDC[CAM]GLTEAR.2.1.False" selected="True" />
    <peptide id="sp|P13489|RINI_HUMAN.ELTVSNNDINEAGVR.2.0.9999.False" selected="True" />
    <peptide id="sp|P13489|RINI_HUMAN.WAELLPLLQQC[CAM]QVVR.3.0.9997.False" selected="True" />
    <peptide id="sp|P13489|RINI_HUMAN.VNPALAELNLR.2.0.9994.False" selected="True" />
    <peptide id="sp|P13489|RINI_HUMAN.LSLQN[Dea]C[CAM]C[CAM]LTGAGC[CAM]GVLSSTLR.3.0.9971.False" selected="True" />
    <peptide id="sp|P13489|RINI_HUMAN.VLC[CAM]QGLKDSPC[CAM]QLEALKLESC[CAM]GVTSDNC[CAM]R.4.0.9948.False" selected="True" />
  </protein>
  <protein id="sp|P62241|RS8_HUMAN" selected="True">
    <peptide id="sp|P62241|RS8_HUMAN.[PGQ]-QWYESHYALPLGR.2.1.False" selected="True" />
    <peptide id="sp|P62241|RS8_HUMAN.IIDVVYNASNNELVR.3.1.False" selected="True" />
    <peptide id="sp|P62241|RS8_HUMAN.LDVGNFSWGSEC[CAM]C[CAM]TR.2.0.9999.False" selected="True" />
    <peptide id="sp|P62241|RS8_HUMAN.ISSLLEEQFQQGK.2.0.9999.False" selected="True" />
    <peptide id="sp|P62241|RS8_HUMAN.NC[CAM]IVLIDSTPYR.2.0.9999.False" selected="True" />
    <peptide id="sp|P62241|RS8_HUMAN.QWYESHYALPLGR.3.0.9999.False" selected="True" />
  </protein>
  <protein id="sp|Q14974|IMB1_HUMAN" selected="True">
    <peptide id="sp|Q14974|IMB1_HUMAN.GALQYLVPILTQTLTK.3.1.False" selected="True" />
    <peptide id="sp|Q14974|IMB1_HUMAN.AAVENLPTFLVELSR.3.1.False" selected="True" />
    <peptide id="sp|Q14974|IMB1_HUMAN.LLETTDRPDGHQNNLR.4.1.False" selected="True" />
    <peptide id="sp|Q14974|IMB1_HUMAN.LAATNALLNSLEFTK.2.0.9999.False" selected="True" />
    <peptide id="sp|Q14974|IMB1_HUMAN.AAVEN[Dea]LPTFLVELSR.3.0.9999.False" selected="True" />
    <peptide id="sp|Q14974|IMB1_HUMAN.PMIHELLTEGRR.3.0.9931.False" selected="True" />
  </protein>
  <protein id="sp|Q14315|FLNC_HUMAN" selected="True">
    <peptide id="sp|Q14315|FLNC_HUMAN.LYAQDADGC[CAM]PIDIK.2.1.False" selected="True" />
    <peptide id="sp|Q14315|FLNC_HUMAN.GPGLSQAFVGQK.2.0.9992.False" selected="True" />
    <peptide id="sp|Q14315|FLNC_HUMAN.AFGPGLEPTGC[CAM]IVDKPAEFTIDAR.3.0.9969.False" selected="True" />
    <peptide id="sp|Q14315|FLNC_HUMAN.VSGPGVEPHGVLR.3.0.9953.False" selected="True" />
    <peptide id="sp|Q14315|FLNC_HUMAN.VHVQPAVDTSGVK.3.0.9498.False" selected="True" />
    <peptide id="sp|Q14315|FLNC_HUMAN.LGSFGSITR.2.0.9474.False" selected="True" />
  </protein>
  <protein id="sp|P82979|SARNP_HUMAN" selected="True">
    <peptide id="sp|P82979|SARNP_HUMAN.FGIVTSSAGTGTTEDTEAK.2.1.False" selected="True" />
    <peptide id="sp|P82979|SARNP_HUMAN.FNVPVSLESK.2.1.False" selected="True" />
    <peptide id="sp|P82979|SARNP_HUMAN.FGISSVPTK.2.0.9993.False" selected="True" />
    <peptide id="sp|P82979|SARNP_HUMAN.ITSEIPQTER.2.0.9992.False" selected="True" />
    <peptide id="sp|P82979|SARNP_HUMAN.LAELKQEC[CAM]LAR.3.0.9973.False" selected="True" />
    <peptide id="sp|P82979|SARNP_HUMAN.FNVPVSLESKK.3.0.3356.False" selected="True" />
  </protein>
  <protein id="sp|Q15084|PDIA6_HUMAN" selected="True">
    <peptide id="sp|Q15084|PDIA6_HUMAN.LAAVDATVNQVLASR.2.1.False" selected="True" />
    <peptide id="sp|Q15084|PDIA6_HUMAN.IFQKGESPVDYDGGR.3.1.False" selected="True" />
    <peptide id="sp|Q15084|PDIA6_HUMAN.GSFSEQGINEFLR.2.0.9999.False" selected="True" />
    <peptide id="sp|Q15084|PDIA6_HUMAN.TGEAIVDAALSALR.2.0.9998.False" selected="True" />
    <peptide id="sp|Q15084|PDIA6_HUMAN.NLEPEWAAAASEVKEQTK.3.0.9977.False" selected="True" />
    <peptide id="sp|Q15084|PDIA6_HUMAN.IFQ[Dea]KGESPVDYDGGR.3.0.9967.False" selected="True" />
  </protein>
  <protein id="sp|P51991|ROA3_HUMAN" selected="True">
    <peptide id="sp|P51991|ROA3_HUMAN.SSGSPYGGGYGSGGGSGGYGSR.3.1.False" selected="True" />
    <peptide id="sp|P51991|ROA3_HUMAN.IFVGGIKEDTEEYNLR.3.1.False" selected="True" />
    <peptide id="sp|P51991|ROA3_HUMAN.IETIEVMEDR.2.1.False" selected="True" />
    <peptide id="sp|P51991|ROA3_HUMAN.YGKIETIEVMEDR.3.0.9999.False" selected="True" />
    <peptide id="sp|P51991|ROA3_HUMAN.[1Ac]-MEVKPPPGRPQPDSGR.3.0.9978.False" selected="True" />
    <peptide id="sp|P51991|ROA3_HUMAN.IE[Dhy]TIEVMEDR.2.0.9967.False" selected="True" />
  </protein>
  <protein id="sp|Q96AG4|LRC59_HUMAN" selected="True">
    <peptide id="sp|Q96AG4|LRC59_HUMAN.WLDLKDNPLDPVLAK.3.1.False" selected="True" />
    <peptide id="sp|Q96AG4|LRC59_HUMAN.LVTLPVSFAQLK.2.0.9998.False" selected="True" />
    <peptide id="sp|Q96AG4|LRC59_HUMAN.ATILDLSC[CAM]NK.2.0.9998.False" selected="True" />
    <peptide id="sp|Q96AG4|LRC59_HUMAN.LTTLPSDFC[CAM]GLTHLVK.3.0.9994.False" selected="True" />
    <peptide id="sp|Q96AG4|LRC59_HUMAN.LVNLQHLDLLNNK.3.0.999.False" selected="True" />
    <peptide id="sp|Q96AG4|LRC59_HUMAN.LQQLPADFGR.2.0.9919.False" selected="True" />
  </protein>
  <protein id="sp|P46109|CRKL_HUMAN" selected="True">
    <peptide id="sp|P46109|CRKL_HUMAN.TALALEVGDIVK.2.1.False" selected="True" />
    <peptide id="sp|P46109|CRKL_HUMAN.IHYLDTTTLIEPAPR.3.1.False" selected="True" />
    <peptide id="sp|P46109|CRKL_HUMAN.YPSPPMGSVSAPN[Dea]LPTAEDNLEYVR.3.0.9997.False" selected="True" />
    <peptide id="sp|P46109|CRKL_HUMAN.SAWYMGPVSR.2.0.9997.False" selected="True" />
    <peptide id="sp|P46109|CRKL_HUMAN.IFDPQNPDENE.2.0.9996.False" selected="True" />
    <peptide id="sp|P46109|CRKL_HUMAN.YPSPPMGSVSAPNLPTAEDNLEYVR.3.0.9988.False" selected="True" />
  </protein>
  <protein id="sp|P02100|HBE_HUMAN" selected="True">
    <peptide id="sp|P02100|HBE_HUMAN.GGEALGRLLVVYPWTQR.3.1.False" selected="True" />
    <peptide id="sp|P02100|HBE_HUMAN.VLTSFGDAIK.2.1.False" selected="True" />
    <peptide id="sp|P02100|HBE_HUMAN.FFDSFGN[Dea]LSSPSAILGNPK.2.0.9999.False" selected="True" />
    <peptide id="sp|P02100|HBE_HUMAN.FFDSFGNLSSPSAILGNPK.3.0.9999.False" selected="True" />
    <peptide id="sp|P02100|HBE_HUMAN.M[Oxi]NVEEAGGEALGR.2.0.9998.False" selected="True" />
    <peptide id="sp|P02100|HBE_HUMAN.FFDSFGNLS[Dhy]S[Dhy]PSAILGNPK.3.0.9998.False" selected="True" />
  </protein>
  <protein id="sp|O14737|PDCD5_HUMAN" selected="True">
    <peptide id="sp|O14737|PDCD5_HUMAN.AVENYLIQMAR.2.1.False" selected="True" />
    <peptide id="sp|O14737|PDCD5_HUMAN.VSEQGLIEILK.2.0.9984.False" selected="True" />
    <peptide id="sp|O14737|PDCD5_HUMAN.[1Ac]-ADEELEALRR.2.0.9983.False" selected="True" />
    <peptide id="sp|O14737|PDCD5_HUMAN.LSNLALVKPEK.3.0.9983.False" selected="True" />
    <peptide id="sp|O14737|PDCD5_HUMAN.NSILAQVLDQSAR.3.0.9964.False" selected="True" />
    <peptide id="sp|O14737|PDCD5_HUMAN.LS[FMN]NLALVKPEK.4.0.8554.False" selected="True" />
  </protein>
  <protein id="sp|P11940|PABP1_HUMAN" selected="True">
    <peptide id="sp|P11940|PABP1_HUMAN.IVATKPLYVALAQR.3.0.9954.False" selected="True" />
    <peptide id="sp|P11940|PABP1_HUMAN.GFGFVSFER.2.0.9937.False" selected="True" />
    <peptide id="sp|P11940|PABP1_HUMAN.EFSPFGTITSAK.2.0.9801.False" selected="True" />
    <peptide id="sp|P11940|PABP1_HUMAN.FGPALSVK.2.0.834.False" selected="True" />
    <peptide id="sp|P11940|PABP1_HUMAN.FSPAGPILSIR.2.0.4836.False" selected="True" />
    <peptide id="sp|P11940|PABP1_HUMAN.KSGVGN[Dea]IFIKNLDKSIDNK.4.0.2168.False" selected="True" />
  </protein>
  <protein id="sp|P23527|H2B1O_HUMAN" selected="True">
    <peptide id="sp|P23527|H2B1O_HUMAN.[1Ac]-ESYSIYVYK.2.1.False" selected="True" />
    <peptide id="sp|P23527|H2B1O_HUMAN.ESYSIYVYK.2.1.False" selected="True" />
    <peptide id="sp|P23527|H2B1O_HUMAN.[CRM]-RSRKESYSIYVYK.3.1.False" selected="True" />
    <peptide id="sp|P23527|H2B1O_HUMAN.RKRSRKESYSIYVYKVLKQVHPDTGISSKAMGIMNSFVNDIFER.6.0.9973.False" selected="True" />
    <peptide id="sp|P23527|H2B1O_HUMAN.[PGE]-ESYS[Dhy]IYVYK.2.0.9962.False" selected="True" />
    <peptide id="sp|P23527|H2B1O_HUMAN.KESYSIYVYK.3.0.9909.False" selected="True" />
  </protein>
  <protein id="sp|P60660|MYL6_HUMAN" selected="True">
    <peptide id="sp|P60660|MYL6_HUMAN.ALGQNPTNAEVLK.2.1.False" selected="True" />
    <peptide id="sp|P60660|MYL6_HUMAN.VLDFEHFLPMLQTVAK.3.0.9999.False" selected="True" />
    <peptide id="sp|P60660|MYL6_HUMAN.NKDQGTYEDYVEGLR.3.0.9999.False" selected="True" />
    <peptide id="sp|P60660|MYL6_HUMAN.VFDKEGN[Dea]GTVMGAEIR.3.0.9987.False" selected="True" />
    <peptide id="sp|P60660|MYL6_HUMAN.ILYSQC[CAM]GDVM[Oxi]R.2.0.9982.False" selected="True" />
    <peptide id="sp|P60660|MYL6_HUMAN.EAFQLFDR.2.0.9963.False" selected="True" />
  </protein>
  <protein id="sp|P18669|PGAM1_HUMAN" selected="True">
    <peptide id="sp|P18669|PGAM1_HUMAN.FSGWYDADLSPAGHEEAKR.4.1.False" selected="True" />
    <peptide id="sp|P18669|PGAM1_HUMAN.ALPFWNEEIVPQIK.2.0.9999.False" selected="True" />
    <peptide id="sp|P18669|PGAM1_HUMAN.YADLTEDQLPSC[CAM]ESLKDTIAR.3.0.9997.False" selected="True" />
    <peptide id="sp|P18669|PGAM1_HUMAN.FSGWYDADLSPAGHEEAK.3.0.9983.False" selected="True" />
    <peptide id="sp|P18669|PGAM1_HUMAN.SYDVPPPPMEPDHPFYSNISK.3.0.9978.False" selected="True" />
    <peptide id="sp|P18669|PGAM1_HUMAN.HYGGLTGLNKAETAAK.4.0.9945.False" selected="True" />
  </protein>
  <protein id="sp|P32119|PRDX2_HUMAN" selected="True">
    <peptide id="sp|P32119|PRDX2_HUMAN.KEGGLGPLNIPLLADVTR.3.1.False" selected="True" />
    <peptide id="sp|P32119|PRDX2_HUMAN.EGGLGPLNIPLLADVTR.2.0.9999.False" selected="True" />
    <peptide id="sp|P32119|PRDX2_HUMAN.LSEDYGVLKTDEGIAYR.3.0.9995.False" selected="True" />
    <peptide id="sp|P32119|PRDX2_HUMAN.ATAVVDGAFKEVK.3.0.9959.False" selected="True" />
    <peptide id="sp|P32119|PRDX2_HUMAN.GLFIIDGK.2.0.9947.False" selected="True" />
    <peptide id="sp|P32119|PRDX2_HUMAN.LSEDYGVLK.2.0.9938.False" selected="True" />
  </protein>
  <protein id="sp|P25398|RS12_HUMAN" selected="True">
    <peptide id="sp|P25398|RS12_HUMAN.LVEALC[CAM]AEHQINLIK.3.1.False" selected="True" />
    <peptide id="sp|P25398|RS12_HUMAN.[1Ac]-AEEGIAAGGVMDVNTALQEVLK.3.0.9999.False" selected="True" />
    <peptide id="sp|P25398|RS12_HUMAN.QAHLC[CAM]VLASNC[CAM]DEPMYVK.3.0.9999.False" selected="True" />
    <peptide id="sp|P25398|RS12_HUMAN.ESQAKDVIEEYFK.3.0.9999.False" selected="True" />
    <peptide id="sp|P25398|RS12_HUMAN.[Frm]-LVEALC[CAM]AEHQINLIK.3.0.9996.False" selected="True" />
    <peptide id="sp|P25398|RS12_HUMAN.[1Ac]-AEEGIAAGGVMDVN[Dea]TALQEVLK.3.0.9992.False" selected="True" />
  </protein>
  <protein id="sp|P40926|MDHM_HUMAN" selected="True">
    <peptide id="sp|P40926|MDHM_HUMAN.IFGVTTLDIVR.2.1.False" selected="True" />
    <peptide id="sp|P40926|MDHM_HUMAN.LTLYDIAHTPGVAADLSHIETK.4.1.False" selected="True" />
    <peptide id="sp|P40926|MDHM_HUMAN.VAVLGASGGIGQPLSLLLK.2.0.9999.False" selected="True" />
    <peptide id="sp|P40926|MDHM_HUMAN.TIIPLISQC[CAM]TPK.2.0.9998.False" selected="True" />
    <peptide id="sp|P40926|MDHM_HUMAN.GC[CAM]DVVVIPAGVPR.2.0.9997.False" selected="True" />
    <peptide id="sp|P40926|MDHM_HUMAN.AGAGSATLSMAYAGAR.2.0.9652.False" selected="True" />
  </protein>
  <protein id="sp|P17174|AATC_HUMAN" selected="True">
    <peptide id="sp|P17174|AATC_HUMAN.NLDYVATSIHEAVTK.3.1.False" selected="True" />
    <peptide id="sp|P17174|AATC_HUMAN.IGADFLAR.2.1.False" selected="True" />
    <peptide id="sp|P17174|AATC_HUMAN.IANDNSLNHEYLPILGLAEFR.3.0.9992.False" selected="True" />
    <peptide id="sp|P17174|AATC_HUMAN.IVASTLSNPELFEEWTGNVK.3.0.9985.False" selected="True" />
    <peptide id="sp|P17174|AATC_HUMAN.APPSVFAEVPQAQPVLVFK.3.0.9947.False" selected="True" />
    <peptide id="sp|P17174|AATC_HUMAN.VGGVQSLGGTGALR.2.0.9925.False" selected="True" />
  </protein>
  <protein id="sp|P06576|ATPB_HUMAN" selected="True">
    <peptide id="sp|P06576|ATPB_HUMAN.TVLIMELINNVAK.2.0.9996.False" selected="True" />
    <peptide id="sp|P06576|ATPB_HUMAN.FLSQPFQVAEVFTGHMGK.3.0.9994.False" selected="True" />
    <peptide id="sp|P06576|ATPB_HUMAN.VLDSGAPIKIPVGPETLGR.3.0.9984.False" selected="True" />
    <peptide id="sp|P06576|ATPB_HUMAN.TIAMDGTEGLVR.2.0.9974.False" selected="True" />
    <peptide id="sp|P06576|ATPB_HUMAN.IMDPNIVGSEHYDVAR.3.0.9935.False" selected="True" />
    <peptide id="sp|P06576|ATPB_HUMAN.FLSQ[Dea]PFQVAEVFTGHMGK.3.0.9895.False" selected="True" />
  </protein>
  <protein id="sp|Q9HB71|CYBP_HUMAN" selected="True">
    <peptide id="sp|Q9HB71|CYBP_HUMAN.TDTVLILC[CAM]R.2.0.9999.False" selected="True" />
    <peptide id="sp|Q9HB71|CYBP_HUMAN.[1Ac]-ASEELQKDLEEVK.2.0.9986.False" selected="True" />
    <peptide id="sp|Q9HB71|CYBP_HUMAN.ISNYGWDQSDKFVK.3.0.9961.False" selected="True" />
    <peptide id="sp|Q9HB71|CYBP_HUMAN.KAELLDNEKPAAVVAPITTGYTVK.4.0.9934.False" selected="True" />
    <peptide id="sp|Q9HB71|CYBP_HUMAN.SFDLLVK.2.0.9912.False" selected="True" />
    <peptide id="sp|Q9HB71|CYBP_HUMAN.WDYLTQVEK.2.0.9643.False" selected="True" />
  </protein>
  <protein id="sp|P41250|SYG_HUMAN" selected="True">
    <peptide id="sp|P41250|SYG_HUMAN.LPFAAAQIGNSFR.2.1.False" selected="True" />
    <peptide id="sp|P41250|SYG_HUMAN.TVNVVQFEPSK.2.1.False" selected="True" />
    <peptide id="sp|P41250|SYG_HUMAN.TFFSFPAVVAPFK.2.0.9999.False" selected="True" />
    <peptide id="sp|P41250|SYG_HUMAN.[1Ac]-MDGAGAEEVLAPLR.2.0.9976.False" selected="True" />
    <peptide id="sp|P41250|SYG_HUMAN.ATKVPLVAEKPLKEPK.4.0.9942.False" selected="True" />
    <peptide id="sp|P41250|SYG_HUMAN.LGDAVEQGVINNTVLGYFIGR.3.0.9905.False" selected="True" />
  </protein>
  <protein id="sp|P62753|RS6_HUMAN" selected="True">
    <peptide id="sp|P62753|RS6_HUMAN.MATEVAADALGEEWK.2.0.9999.False" selected="True" />
    <peptide id="sp|P62753|RS6_HUMAN.MATEVAADALGEEWKGYVVR.3.0.9999.False" selected="True" />
    <peptide id="sp|P62753|RS6_HUMAN.DIPGLTDTTVPR.2.0.9995.False" selected="True" />
    <peptide id="sp|P62753|RS6_HUMAN.LNISFPATGC[CAM]QK.2.0.999.False" selected="True" />
    <peptide id="sp|P62753|RS6_HUMAN.LFNLSKEDDVR.3.0.9927.False" selected="True" />
    <peptide id="sp|P62753|RS6_HUMAN.KGEKDIPGLTDTTVPR.4.0.9923.False" selected="True" />
  </protein>
  <protein id="sp|P46781|RS9_HUMAN" selected="True">
    <peptide id="sp|P46781|RS9_HUMAN.LDYILGLK.2.1.False" selected="True" />
    <peptide id="sp|P46781|RS9_HUMAN.[PGE]-ELLTLDEKDPR.3.1.False" selected="True" />
    <peptide id="sp|P46781|RS9_HUMAN.QVVNIPSFIVR.2.0.9989.False" selected="True" />
    <peptide id="sp|P46781|RS9_HUMAN.LFEGNALLR.2.0.9953.False" selected="True" />
    <peptide id="sp|P46781|RS9_HUMAN.ELLTLDEKDPR.3.0.9951.False" selected="True" />
    <peptide id="sp|P46781|RS9_HUMAN.LIGEYGLR.2.0.9911.False" selected="True" />
  </protein>
  <protein id="sp|Q07020|RL18_HUMAN" selected="True">
    <peptide id="sp|Q07020|RL18_HUMAN.T[Dhy]AVVVGTITDDVR.2.1.False" selected="True" />
    <peptide id="sp|Q07020|RL18_HUMAN.GC[CAM]GTVLLSGPRK-[-1K].2.1.False" selected="True" />
    <peptide id="sp|Q07020|RL18_HUMAN.ILTFDQLALDSPK.2.0.9999.False" selected="True" />
    <peptide id="sp|Q07020|RL18_HUMAN.GC[CAM]GT[Dhy]VLLSGPR.2.0.9999.False" selected="True" />
    <peptide id="sp|Q07020|RL18_HUMAN.TAVVVGTITDDVR.2.0.9998.False" selected="True" />
    <peptide id="sp|Q07020|RL18_HUMAN.[1Ac]-GC[CAM]GT[Dhy]VLLSGPR.2.0.9998.False" selected="True" />
  </protein>
  <protein id="sp|P00390|GSHR_HUMAN" selected="True">
    <peptide id="sp|P00390|GSHR_HUMAN.LGGTC[CAM]VNVGC[CAM]VPK.2.1.False" selected="True" />
    <peptide id="sp|P00390|GSHR_HUMAN.GIYAVGDVC[CAM]GK.2.0.9999.False" selected="True" />
    <peptide id="sp|P00390|GSHR_HUMAN.ALLTPVAIAAGR.2.0.9992.False" selected="True" />
    <peptide id="sp|P00390|GSHR_HUMAN.ADFDNTVAIHPTSSEELVTLR.3.0.999.False" selected="True" />
    <peptide id="sp|P00390|GSHR_HUMAN.QEPQPQ[Dea]GPPPAAGAVASYDYLVIGGGSGGLASAR.3.0.9965.False" selected="True" />
    <peptide id="sp|P00390|GSHR_HUMAN.GHAAFTSDPKPTIEVSGK.4.0.9905.False" selected="True" />
  </protein>
  <protein id="sp|O43175|SERA_HUMAN" selected="True">
    <peptide id="sp|O43175|SERA_HUMAN.AGTGVDNVDLEAATR.2.1.False" selected="True" />
    <peptide id="sp|O43175|SERA_HUMAN.GGIVDEGALLR.2.0.9987.False" selected="True" />
    <peptide id="sp|O43175|SERA_HUMAN.TLGILGLGR.2.0.9951.False" selected="True" />
    <peptide id="sp|O43175|SERA_HUMAN.TQTSDPAMLPTMIGLLAEAGVR.3.0.9919.False" selected="True" />
    <peptide id="sp|O43175|SERA_HUMAN.DLPLLLFR.2.0.9664.False" selected="True" />
    <peptide id="sp|O43175|SERA_HUMAN.AGTGVDN[dAm]VDLEAATR.2.0.6959.False" selected="True" />
  </protein>
  <protein id="sp|P68371|TBB4B_HUMAN" selected="True">
    <peptide id="sp|P68371|TBB4B_HUMAN.INVYYNEATGGK.2.0.9998.False" selected="True" />
    <peptide id="sp|P68371|TBB4B_HUMAN.ALTVPELTQQMFDAK.3.0.9997.False" selected="True" />
    <peptide id="sp|P68371|TBB4B_HUMAN.[AAS]-AVLVDLEPGTMDSVR.3.0.9995.False" selected="True" />
    <peptide id="sp|P68371|TBB4B_HUMAN.LQLERINVYYNEATGGK.3.0.9991.False" selected="True" />
    <peptide id="sp|P68371|TBB4B_HUMAN.RGLKMSATFIGNSTAIQELFKRISEQFTAMFR.6.0.9981.False" selected="True" />
    <peptide id="sp|P68371|TBB4B_HUMAN.AVLVDLEPGTM[Oxi]DSVR.2.0.9949.False" selected="True" />
  </protein>
  <protein id="sp|Q9Y230|RUVB2_HUMAN" selected="True">
    <peptide id="sp|Q9Y230|RUVB2_HUMAN.QAS[Dhy]QGMVGQLAAR.2.1.False" selected="True" />
    <peptide id="sp|Q9Y230|RUVB2_HUMAN.TTEMETIYDLGTK.2.0.9999.False" selected="True" />
    <peptide id="sp|Q9Y230|RUVB2_HUMAN.GLGLDDALEPR.2.0.9998.False" selected="True" />
    <peptide id="sp|Q9Y230|RUVB2_HUMAN.VYSLFLDESR.2.0.9991.False" selected="True" />
    <peptide id="sp|Q9Y230|RUVB2_HUMAN.FVQC[CAM]PDGELQK.2.0.9988.False" selected="True" />
    <peptide id="sp|Q9Y230|RUVB2_HUMAN.QASQGMVGQLAAR.2.0.9835.False" selected="True" />
  </protein>
  <protein id="sp|Q13185|CBX3_HUMAN" selected="True">
    <peptide id="sp|Q13185|CBX3_HUMAN.IIGATDSSGELMFLMK.2.1.False" selected="True" />
    <peptide id="sp|Q13185|CBX3_HUMAN.KVEEAEPEEFVVEK.3.1.False" selected="True" />
    <peptide id="sp|Q13185|CBX3_HUMAN.WKDSDEADLVLAK.3.1.False" selected="True" />
    <peptide id="sp|Q13185|CBX3_HUMAN.WKDSDE[Dhy]ADLVLAK.3.1.False" selected="True" />
    <peptide id="sp|Q13185|CBX3_HUMAN.LTWHSC[CAM]PEDEAQ.2.0.9996.False" selected="True" />
    <peptide id="sp|Q13185|CBX3_HUMAN.SKKVEEAEPEEFVVEK.4.0.9929.False" selected="True" />
  </protein>
  <protein id="sp|P10599|THIO_HUMAN" selected="True">
    <peptide id="sp|P10599|THIO_HUMAN.EKLEATINELV.2.1.False" selected="True" />
    <peptide id="sp|P10599|THIO_HUMAN.M[Oxi]IKPFFHSLSEK.3.1.False" selected="True" />
    <peptide id="sp|P10599|THIO_HUMAN.TAFQEALDAAGDK.2.0.9999.False" selected="True" />
    <peptide id="sp|P10599|THIO_HUMAN.C[CAM]MPTFQFFKK-[-1K].2.0.9999.False" selected="True" />
    <peptide id="sp|P10599|THIO_HUMAN.LEATINELV.2.0.9983.False" selected="True" />
    <peptide id="sp|P10599|THIO_HUMAN.MIKPFFHSLSEK.3.0.992.False" selected="True" />
  </protein>
  <protein id="sp|Q01105|SET_HUMAN" selected="True">
    <peptide id="sp|Q01105|SET_HUMAN.VEVTEFEDIK.2.1.False" selected="True" />
    <peptide id="sp|Q01105|SET_HUMAN.LN[Dea]EQASEEILKVEQK.3.1.False" selected="True" />
    <peptide id="sp|Q01105|SET_HUMAN.[PGE]-EFHLNESGDPSSK.3.1.False" selected="True" />
    <peptide id="sp|Q01105|SET_HUMAN.LNEQASEEILKVEQK.3.0.9999.False" selected="True" />
    <peptide id="sp|Q01105|SET_HUMAN.LNEQASEEILK.2.0.9996.False" selected="True" />
    <peptide id="sp|Q01105|SET_HUMAN.[PGE]-EFHLN[Dea]ESGDPSSK.3.0.9993.False" selected="True" />
  </protein>
  <protein id="sp|P53396|ACLY_HUMAN" selected="True">
    <peptide id="sp|P53396|ACLY_HUMAN.AFDSGIIPMEFVNK.2.0.9999.False" selected="True" />
    <peptide id="sp|P53396|ACLY_HUMAN.FIC[CAM]TTSAIQNR.2.0.9997.False" selected="True" />
    <peptide id="sp|P53396|ACLY_HUMAN.TIAIIAEGIPEALTR.2.0.9996.False" selected="True" />
    <peptide id="sp|P53396|ACLY_HUMAN.GVTIIGPATVGGIKPGC[CAM]FK.3.0.9981.False" selected="True" />
    <peptide id="sp|P53396|ACLY_HUMAN.IGNTGGMLDNILASK.2.0.9967.False" selected="True" />
    <peptide id="sp|P53396|ACLY_HUMAN.VDATADYIC[CAM]K.2.0.5598.False" selected="True" />
  </protein>
  <protein id="sp|P52907|CAZA1_HUMAN" selected="True">
    <peptide id="sp|P52907|CAZA1_HUMAN.IIENAENEYQTAISENYQTMSDTTFK.3.1.False" selected="True" />
    <peptide id="sp|P52907|CAZA1_HUMAN.LLLNNDNLLR.2.0.9999.False" selected="True" />
    <peptide id="sp|P52907|CAZA1_HUMAN.FITHAPPGEFN[Dea]EVFNDVR.3.0.9998.False" selected="True" />
    <peptide id="sp|P52907|CAZA1_HUMAN.FITHAPPGEFNEVFNDVR.3.0.9998.False" selected="True" />
    <peptide id="sp|P52907|CAZA1_HUMAN.[1Ac]-ADFDDRVSDEEKVR.3.0.9998.False" selected="True" />
    <peptide id="sp|P52907|CAZA1_HUMAN.IIENAEN[Dea]EYQTAISENYQ[Dea]TMSDTTFK.3.0.9992.False" selected="True" />
  </protein>
  <protein id="sp|P39023|RL3_HUMAN" selected="True">
    <peptide id="sp|P39023|RL3_HUMAN.ERLEQQVPVNQVFGQDEMIDVIGVTK.3.1.False" selected="True" />
    <peptide id="sp|P39023|RL3_HUMAN.AHLMEIQVN[Dea]GGTVAEK.3.1.False" selected="True" />
    <peptide id="sp|P39023|RL3_HUMAN.LEQQVPVNQVFGQDEMIDVIGVTK.3.0.9999.False" selected="True" />
    <peptide id="sp|P39023|RL3_HUMAN.SINPLGGFVHYGEVTNDFVMLK.3.0.9997.False" selected="True" />
    <peptide id="sp|P39023|RL3_HUMAN.VAC[CAM]IGAWHPAR.3.0.9997.False" selected="True" />
    <peptide id="sp|P39023|RL3_HUMAN.TVFAEHISDEC[CAM]K.3.0.9956.False" selected="True" />
  </protein>
  <protein id="sp|Q13247|SRSF6_HUMAN" selected="True">
    <peptide id="sp|Q13247|SRSF6_HUMAN.TNEGVIEFR.2.1.False" selected="True" />
    <peptide id="sp|Q13247|SRSF6_HUMAN.[PGQ]-QAGEVTYADAHK.2.0.9999.False" selected="True" />
    <peptide id="sp|Q13247|SRSF6_HUMAN.TN[Dea]EGVIEFR.2.0.9978.False" selected="True" />
    <peptide id="sp|Q13247|SRSF6_HUMAN.ALDKLDGTEIN[Dea]GR.3.0.9962.False" selected="True" />
    <peptide id="sp|Q13247|SRSF6_HUMAN.T[Dhy]N[Dea]EGVIEFR.2.0.9959.False" selected="True" />
    <peptide id="sp|Q13247|SRSF6_HUMAN.[PGQ]-QAGEVTYADAHKER.3.0.9927.False" selected="True" />
  </protein>
  <protein id="sp|P07910|HNRPC_HUMAN" selected="True">
    <peptide id="sp|P07910|HNRPC_HUMAN.MIAGQVLDINLAAEPK.2.1.False" selected="True" />
    <peptide id="sp|P07910|HNRPC_HUMAN.NARAAVAGEDGRMIAGQVLDINLAAEPK.5.0.9999.False" selected="True" />
    <peptide id="sp|P07910|HNRPC_HUMAN.SDVEAIFSK.2.0.9999.False" selected="True" />
    <peptide id="sp|P07910|HNRPC_HUMAN.GFAFVQYVNER.2.0.9998.False" selected="True" />
    <peptide id="sp|P07910|HNRPC_HUMAN.VFIGNLNTLVVK.2.0.9998.False" selected="True" />
    <peptide id="sp|P07910|HNRPC_HUMAN.QKVDSLLENLEK.3.0.9952.False" selected="True" />
  </protein>
  <protein id="sp|Q07021|C1QBP_HUMAN" selected="True">
    <peptide id="sp|Q07021|C1QBP_HUMAN.ALVLDC[CAM]HYPEDEVGQEDEAESDIFSIR.3.1.False" selected="True" />
    <peptide id="sp|Q07021|C1QBP_HUMAN.AFVDFLSDEIKEER.3.0.9999.False" selected="True" />
    <peptide id="sp|Q07021|C1QBP_HUMAN.MSGGWELELNGTEAK.2.0.9995.False" selected="True" />
    <peptide id="sp|Q07021|C1QBP_HUMAN.VEEQEPELTSTPNFVVEVIKNDDGKK.4.0.999.False" selected="True" />
    <peptide id="sp|Q07021|C1QBP_HUMAN.LHTDGDKAFVDFLSDEIKEER.4.0.9976.False" selected="True" />
    <peptide id="sp|Q07021|C1QBP_HUMAN.EVSFQSTGESEWK.2.0.996.False" selected="True" />
  </protein>
  <protein id="sp|P11413|G6PD_HUMAN" selected="True">
    <peptide id="sp|P11413|G6PD_HUMAN.VGFQYEGTYK.2.1.False" selected="True" />
    <peptide id="sp|P11413|G6PD_HUMAN.KPGMFFN[Dea]PEESELDLTYGNR.3.0.9999.False" selected="True" />
    <peptide id="sp|P11413|G6PD_HUMAN.KPGMFFNPEESELDLTYGNR.3.0.9999.False" selected="True" />
    <peptide id="sp|P11413|G6PD_HUMAN.LFYLALPPTVYEAVTK.2.0.9983.False" selected="True" />
    <peptide id="sp|P11413|G6PD_HUMAN.NSYVAGQYDDAASYQR.2.0.9973.False" selected="True" />
    <peptide id="sp|P11413|G6PD_HUMAN.[1Ac]-AEQVALSR.2.0.9738.False" selected="True" />
  </protein>
  <protein id="sp|P41091|IF2G_HUMAN" selected="True">
    <peptide id="sp|P41091|IF2G_HUMAN.IVSLFAEHNDLQYAAPGGLIGVGTK.3.1.False" selected="True" />
    <peptide id="sp|P41091|IF2G_HUMAN.VGQEIEVRPGIVSK.3.1.False" selected="True" />
    <peptide id="sp|P41091|IF2G_HUMAN.IVLTNPVC[CAM]TEVGEK.2.0.9999.False" selected="True" />
    <peptide id="sp|P41091|IF2G_HUMAN.[1Ac]-AGGEAGVTLGQPHLSR.2.0.9992.False" selected="True" />
    <peptide id="sp|P41091|IF2G_HUMAN.[1Ac]-AGGEAGVTLGQ[Dea]PHLSR.2.0.9989.False" selected="True" />
    <peptide id="sp|P41091|IF2G_HUMAN.IVSLFAEHNDLQ[Dea]YAAPGGLIGVGTK.3.0.9751.False" selected="True" />
  </protein>
  <protein id="sp|P62249|RS16_HUMAN" selected="True">
    <peptide id="sp|P62249|RS16_HUMAN.GPLQSVQVFGR.2.1.False" selected="True" />
    <peptide id="sp|P62249|RS16_HUMAN.LLEPVLLLGK.2.1.False" selected="True" />
    <peptide id="sp|P62249|RS16_HUMAN.VNGRPLEMIEPR.3.1.False" selected="True" />
    <peptide id="sp|P62249|RS16_HUMAN.TLLVADPR.2.0.9957.False" selected="True" />
    <peptide id="sp|P62249|RS16_HUMAN.EIKDILIQYDR.3.0.9878.False" selected="True" />
    <peptide id="sp|P62249|RS16_HUMAN.PSKGPLQSVQVFGR.3.0.9419.False" selected="True" />
  </protein>
  <protein id="sp|P25786|PSA1_HUMAN" selected="True">
    <peptide id="sp|P25786|PSA1_HUMAN.KAQPAQPADEPAEKADEPMEH.4.1.False" selected="True" />
    <peptide id="sp|P25786|PSA1_HUMAN.AQPAQ[Dea]PADEPAEKADEPMEH.3.0.9999.False" selected="True" />
    <peptide id="sp|P25786|PSA1_HUMAN.HMSEFMEC[CAM]NLNELVK.3.0.9998.False" selected="True" />
    <peptide id="sp|P25786|PSA1_HUMAN.AQPAQPADEPAEKADEPMEH.3.0.9994.False" selected="True" />
    <peptide id="sp|P25786|PSA1_HUMAN.AQPAQPADEPAEKADEPM[Oxi]EH.3.0.9982.False" selected="True" />
    <peptide id="sp|P25786|PSA1_HUMAN.FVFDRPLPVSR.3.0.9979.False" selected="True" />
  </protein>
  <protein id="sp|P50914|RL14_HUMAN" selected="True">
    <peptide id="sp|P50914|RL14_HUMAN.C[CAM]MQLTDFILK.2.1.False" selected="True" />
    <peptide id="sp|P50914|RL14_HUMAN.LVAIVDVIDQNR.2.0.9999.False" selected="True" />
    <peptide id="sp|P50914|RL14_HUMAN.ALVDGPC[CAM]TQVR.2.0.9995.False" selected="True" />
    <peptide id="sp|P50914|RL14_HUMAN.VAYVSFGPHAGK.3.0.9994.False" selected="True" />
    <peptide id="sp|P50914|RL14_HUMAN.ALVD[Dhy]GPC[CAM]TQVR.2.0.993.False" selected="True" />
    <peptide id="sp|P50914|RL14_HUMAN.C[CAM]MQLT[Dhy]DFILK.2.0.7901.False" selected="True" />
  </protein>
  <protein id="sp|P62424|RL7A_HUMAN" selected="True">
    <peptide id="sp|P62424|RL7A_HUMAN.AGVN[Dea]TVTTLVENK.2.1.False" selected="True" />
    <peptide id="sp|P62424|RL7A_HUMAN.AGVNT[Dhy]VTTLVENK.2.1.False" selected="True" />
    <peptide id="sp|P62424|RL7A_HUMAN.LKVPPAIN[Dea]QFTQALDR.3.1.False" selected="True" />
    <peptide id="sp|P62424|RL7A_HUMAN.LKVPPAINQFTQALDR.3.1.False" selected="True" />
    <peptide id="sp|P62424|RL7A_HUMAN.AGVNTVTTLVENKK.3.1.False" selected="True" />
    <peptide id="sp|P62424|RL7A_HUMAN.TC[CAM]TTVAFTQVNSEDKGALAK.3.0.9999.False" selected="True" />
  </protein>
  <protein id="sp|Q86V81|THOC4_HUMAN" selected="True">
    <peptide id="sp|Q86V81|THOC4_HUMAN.QQLSAEELDAQLDAYNAR.3.1.False" selected="True" />
    <peptide id="sp|Q86V81|THOC4_HUMAN.[PGQ]-QYNGVPLDGRPMNIQLVTSQIDAQR.3.0.9999.False" selected="True" />
    <peptide id="sp|Q86V81|THOC4_HUMAN.SLGTADVHFER.3.0.9999.False" selected="True" />
    <peptide id="sp|Q86V81|THOC4_HUMAN.[1Ac]-ADKMDMSLDDIIK.2.0.9996.False" selected="True" />
    <peptide id="sp|Q86V81|THOC4_HUMAN.QQLSAEELDAQ[Dea]LDAYNAR.3.0.9993.False" selected="True" />
    <peptide id="sp|Q86V81|THOC4_HUMAN.QLPDKWQHDLFDSGFGGGAGVETGGK.4.0.9993.False" selected="True" />
  </protein>
  <protein id="sp|Q6FI13|H2A2A_HUMAN" selected="True">
    <peptide id="sp|Q6FI13|H2A2A_HUMAN.HLQLAIRNDEELNKLLGK.4.1.False" selected="True" />
    <peptide id="sp|Q6FI13|H2A2A_HUMAN.D[Pho]EELNKLLGK.3.0.9999.False" selected="True" />
    <peptide id="sp|Q6FI13|H2A2A_HUMAN.N[dAm]DEELNKLLGK.3.0.9997.False" selected="True" />
    <peptide id="sp|Q6FI13|H2A2A_HUMAN.ND[Dhy]EELNKLLGK.3.0.9976.False" selected="True" />
    <peptide id="sp|Q6FI13|H2A2A_HUMAN.N[dAm]D[Dhy]EELNKLLGK.3.0.9947.False" selected="True" />
    <peptide id="sp|Q6FI13|H2A2A_HUMAN.[PGE]-ELNKLLGK.2.0.9924.False" selected="True" />
  </protein>
  <protein id="sp|P26373|RL13_HUMAN" selected="True">
    <peptide id="sp|P26373|RL13_HUMAN.KGDSSAEELKLATQ[Dea]LTGPVMPVR.4.0.9991.False" selected="True" />
    <peptide id="sp|P26373|RL13_HUMAN.VATWFNQPAR.2.0.999.False" selected="True" />
    <peptide id="sp|P26373|RL13_HUMAN.KGDSSAEELKLATQLTGPVMPVR.4.0.9986.False" selected="True" />
    <peptide id="sp|P26373|RL13_HUMAN.GFSLEELR.2.0.9972.False" selected="True" />
    <peptide id="sp|P26373|RL13_HUMAN.LATQLTGPVMPVR.2.0.9958.False" selected="True" />
    <peptide id="sp|P26373|RL13_HUMAN.LAT[Dhy]QLTGPVMPVR.2.0.9958.False" selected="True" />
  </protein>
  <protein id="sp|O43765|SGTA_HUMAN" selected="True">
    <peptide id="sp|O43765|SGTA_HUMAN.ALELDPDNETYK.2.0.9999.False" selected="True" />
    <peptide id="sp|O43765|SGTA_HUMAN.AIC[CAM]IDPAYSK.2.0.9999.False" selected="True" />
    <peptide id="sp|O43765|SGTA_HUMAN.LGNYAGAVQDC[CAM]ER.2.0.9993.False" selected="True" />
    <peptide id="sp|O43765|SGTA_HUMAN.MGLALSSLNK.2.0.9983.False" selected="True" />
    <peptide id="sp|O43765|SGTA_HUMAN.AIELNPANAVYFC[CAM]NR.2.0.997.False" selected="True" />
    <peptide id="sp|O43765|SGTA_HUMAN.AIELN[Dea]PANAVYFC[CAM]NR.2.0.9963.False" selected="True" />
  </protein>
  <protein id="sp|P83731|RL24_HUMAN" selected="True">
    <peptide id="sp|P83731|RL24_HUMAN.[PGQ]-QINWTVLYR.2.1.False" selected="True" />
    <peptide id="sp|P83731|RL24_HUMAN.AITGASLADIMAKR-[-1R].2.0.9998.False" selected="True" />
    <peptide id="sp|P83731|RL24_HUMAN.Q[Dea]INWTVLYR.2.0.9995.False" selected="True" />
    <peptide id="sp|P83731|RL24_HUMAN.QINWTVLYR.2.0.9995.False" selected="True" />
    <peptide id="sp|P83731|RL24_HUMAN.MKVELC[CAM]SFSGYK.3.0.9953.False" selected="True" />
    <peptide id="sp|P83731|RL24_HUMAN.Q[Dea]IN[Dea]WTVLYR.2.0.9789.False" selected="True" />
  </protein>
  <protein id="sp|P12829|MYL4_HUMAN" selected="True">
    <peptide id="sp|P12829|MYL4_HUMAN.ITYGQC[CAM]GDVLR.2.1.False" selected="True" />
    <peptide id="sp|P12829|MYL4_HUMAN.NKEQGTYEDFVEGLR.3.1.False" selected="True" />
    <peptide id="sp|P12829|MYL4_HUMAN.N[Dea]KEQGTYEDFVEGLR.3.0.9999.False" selected="True" />
    <peptide id="sp|P12829|MYL4_HUMAN.VFDKESN[Dea]GTVMGAELR.3.0.9967.False" selected="True" />
    <peptide id="sp|P12829|MYL4_HUMAN.IT[Dhy]YGQC[CAM]GDVLR.2.0.9944.False" selected="True" />
    <peptide id="sp|P12829|MYL4_HUMAN.ALGQN[dAm]PTNAEVLR.2.0.9942.False" selected="True" />
  </protein>
  <protein id="sp|P78417|GSTO1_HUMAN" selected="True">
    <peptide id="sp|P78417|GSTO1_HUMAN.GSAPPGPVPEGSIR.2.0.9998.False" selected="True" />
    <peptide id="sp|P78417|GSTO1_HUMAN.VPSLVGSFIR.2.0.9977.False" selected="True" />
    <peptide id="sp|P78417|GSTO1_HUMAN.MILELFSK.2.0.9959.False" selected="True" />
    <peptide id="sp|P78417|GSTO1_HUMAN.SQNKEDYAGLKEEFRK.4.0.9913.False" selected="True" />
  </protein>
  <protein id="sp|P26639|SYTC_HUMAN" selected="True">
    <peptide id="sp|P26639|SYTC_HUMAN.C[CAM]GPLIDLC[CAM]R.2.0.9999.False" selected="True" />
    <peptide id="sp|P26639|SYTC_HUMAN.NELSGALTGLTR.2.0.9997.False" selected="True" />
    <peptide id="sp|P26639|SYTC_HUMAN.GFQEVVTPNIFNSR.2.0.9987.False" selected="True" />
    <peptide id="sp|P26639|SYTC_HUMAN.QVMVVPVGPTC[CAM]DEYAQK.2.0.9963.False" selected="True" />
    <peptide id="sp|P26639|SYTC_HUMAN.IYGISFPDPK.2.0.9937.False" selected="True" />
    <peptide id="sp|P26639|SYTC_HUMAN.TTPYQIAC[CAM]GISQGLADNTVIAK.3.0.7902.False" selected="True" />
  </protein>
  <protein id="sp|O14818|PSA7_HUMAN" selected="True">
    <peptide id="sp|O14818|PSA7_HUMAN.ILNPEEIEK.2.1.False" selected="True" />
    <peptide id="sp|O14818|PSA7_HUMAN.LTVEDPVTVEYITR.2.0.9999.False" selected="True" />
    <peptide id="sp|O14818|PSA7_HUMAN.LYQTDPSGTYHAWK.3.0.9997.False" selected="True" />
    <peptide id="sp|O14818|PSA7_HUMAN.LYQ[Dea]TDPSGTYHAWK.3.0.9995.False" selected="True" />
    <peptide id="sp|O14818|PSA7_HUMAN.AITVFSPDGHLFQVEYAQEAVKK.4.0.9964.False" selected="True" />
    <peptide id="sp|O14818|PSA7_HUMAN.ALLEVVQSGGK.2.0.9913.False" selected="True" />
  </protein>
  <protein id="sp|P49591|SYSC_HUMAN" selected="True">
    <peptide id="sp|P49591|SYSC_HUMAN.ELVSC[CAM]SNC[CAM]TDYQAR.2.0.9999.False" selected="True" />
    <peptide id="sp|P49591|SYSC_HUMAN.FKDPGLVDQLVK.3.0.9947.False" selected="True" />
    <peptide id="sp|P49591|SYSC_HUMAN.VLDLDLFR.2.0.9934.False" selected="True" />
    <peptide id="sp|P49591|SYSC_HUMAN.EIGN[Dea]LLHPSVPISNDEDVDNKVER.4.0.9926.False" selected="True" />
    <peptide id="sp|P49591|SYSC_HUMAN.KKEPVGDDESVPEN[Dea]VLSFDDLTADALANLK.4.0.9918.False" selected="True" />
    <peptide id="sp|P49591|SYSC_HUMAN.EVMQEVAQLSQFDEELYK.3.0.9766.False" selected="True" />
  </protein>
  <protein id="sp|O94788|AL1A2_HUMAN" selected="True">
    <peptide id="sp|O94788|AL1A2_HUMAN.IFINN[Dea]EWQNSESGR.2.0.9999.False" selected="True" />
    <peptide id="sp|O94788|AL1A2_HUMAN.ADPAALMASLHLLPSPTPNLEIK.3.0.9999.False" selected="True" />
    <peptide id="sp|O94788|AL1A2_HUMAN.VFPVYNPATGEQ[Dea]VC[CAM]EVQ[Dea]EADKADIDKAVQAAR.4.0.9996.False" selected="True" />
    <peptide id="sp|O94788|AL1A2_HUMAN.IFINNEWQNSESGR.2.0.9996.False" selected="True" />
    <peptide id="sp|O94788|AL1A2_HUMAN.ILELIQSGVAEGAK.2.0.9973.False" selected="True" />
    <peptide id="sp|O94788|AL1A2_HUMAN.VFPVYNPATGEQVC[CAM]EVQ[Dea]EADKADIDKAVQAAR.4.0.997.False" selected="True" />
  </protein>
  <protein id="sp|P06744|G6PI_HUMAN" selected="True">
    <peptide id="sp|P06744|G6PI_HUMAN.ILLANFLAQTEALMR.2.1.False" selected="True" />
    <peptide id="sp|P06744|G6PI_HUMAN.VWYVSNIDGTHIAK.3.1.False" selected="True" />
    <peptide id="sp|P06744|G6PI_HUMAN.TLAQLNPESSLFIIASK.3.0.9999.False" selected="True" />
    <peptide id="sp|P06744|G6PI_HUMAN.KIEPELDGSAQ[Dea]VTSHDASTN[Dea]GLINFIK.4.0.9989.False" selected="True" />
    <peptide id="sp|P06744|G6PI_HUMAN.TLAQLN[Dea]PESSLFIIASK.2.0.9986.False" selected="True" />
    <peptide id="sp|P06744|G6PI_HUMAN.[1Ac]-AALTRDPQFQK.2.0.9964.False" selected="True" />
  </protein>
  <protein id="sp|P08621|RU17_HUMAN" selected="True">
    <peptide id="sp|P08621|RU17_HUMAN.MWDPHNDPNAQGDAFK.3.1.False" selected="True" />
    <peptide id="sp|P08621|RU17_HUMAN.DPIPYLPPLEK.2.0.9956.False" selected="True" />
    <peptide id="sp|P08621|RU17_HUMAN.GYAFIEYEHER.3.0.9943.False" selected="True" />
    <peptide id="sp|P08621|RU17_HUMAN.EFEDPRDAPPPTR.3.0.9936.False" selected="True" />
    <peptide id="sp|P08621|RU17_HUMAN.EFEVYGPIKR.3.0.9919.False" selected="True" />
    <peptide id="sp|P08621|RU17_HUMAN.PRDAPPPTR.2.0.9875.False" selected="True" />
  </protein>
  <protein id="sp|P15880|RS2_HUMAN" selected="True">
    <peptide id="sp|P15880|RS2_HUMAN.SLEEIYLFSLPIK.2.1.False" selected="True" />
    <peptide id="sp|P15880|RS2_HUMAN.LLMMAGIDDC[CAM]YTSAR.2.0.9999.False" selected="True" />
    <peptide id="sp|P15880|RS2_HUMAN.TYSYLTPDLWK.2.0.9997.False" selected="True" />
    <peptide id="sp|P15880|RS2_HUMAN.GT[Dhy]GIVSAPVPK.2.0.9994.False" selected="True" />
    <peptide id="sp|P15880|RS2_HUMAN.SPYQEFTDHLVK.3.0.9953.False" selected="True" />
    <peptide id="sp|P15880|RS2_HUMAN.KLLMMAGIDDC[CAM]YTSAR.3.0.9803.False" selected="True" />
  </protein>
  <protein id="sp|Q92598|HS105_HUMAN" selected="True">
    <peptide id="sp|Q92598|HS105_HUMAN.NAVEEYVYEFR.2.0.9997.False" selected="True" />
    <peptide id="sp|Q92598|HS105_HUMAN.RGPFELEAFYSDPQGVPYPEAK.3.0.999.False" selected="True" />
    <peptide id="sp|Q92598|HS105_HUMAN.FIC[CAM]EQDHQNFLR.3.0.995.False" selected="True" />
    <peptide id="sp|Q92598|HS105_HUMAN.VLGTAFDPFLGGK.2.0.9939.False" selected="True" />
    <peptide id="sp|Q92598|HS105_HUMAN.MFEELGQR.2.0.9734.False" selected="True" />
    <peptide id="sp|Q92598|HS105_HUMAN.LLTETEDWLYEEGEDQAK.3.0.971.False" selected="True" />
  </protein>
  <protein id="sp|P62277|RS13_HUMAN" selected="True">
    <peptide id="sp|P62277|RS13_HUMAN.GLAPDLPEDLYHLIK.3.0.9999.False" selected="True" />
    <peptide id="sp|P62277|RS13_HUMAN.GLSQSALPYR.2.0.9989.False" selected="True" />
    <peptide id="sp|P62277|RS13_HUMAN.LTSDDVKEQIYK.3.0.9975.False" selected="True" />
    <peptide id="sp|P62277|RS13_HUMAN.KGLTPSQIGVILR.3.0.9975.False" selected="True" />
    <peptide id="sp|P62277|RS13_HUMAN.GLAPDLPEDLYHLIKK.4.0.9928.False" selected="True" />
    <peptide id="sp|P62277|RS13_HUMAN.LT[Dhy]SDDVKEQIYK.3.0.9914.False" selected="True" />
  </protein>
  <protein id="sp|P26583|HMGB2_HUMAN" selected="True">
    <peptide id="sp|P26583|HMGB2_HUMAN.KHPDSSVNFAEFSK.3.1.False" selected="True" />
    <peptide id="sp|P26583|HMGB2_HUMAN.KHPDSSVNFAEFSKK.4.1.False" selected="True" />
    <peptide id="sp|P26583|HMGB2_HUMAN.LGEMWSEQSAK.2.0.9994.False" selected="True" />
    <peptide id="sp|P26583|HMGB2_HUMAN.KHPDS[Dhy]SVN[Dea]FAEFSKK.4.0.9963.False" selected="True" />
    <peptide id="sp|P26583|HMGB2_HUMAN.KLGEMWSEQSAK.3.0.9957.False" selected="True" />
    <peptide id="sp|P26583|HMGB2_HUMAN.KHPDSSVN[dAm]FAEFSKK.4.0.9936.False" selected="True" />
  </protein>
  <protein id="sp|Q9UMX0|UBQL1_HUMAN" selected="True">
    <peptide id="sp|Q9UMX0|UBQL1_HUMAN.[1Ac]-AESGESGGPPGSQ[Dea]DSAAGAEGAGAPAAAASAEPK.3.0.9996.False" selected="True" />
    <peptide id="sp|Q9UMX0|UBQL1_HUMAN.ALSNLESIPGGYNALRR.3.0.9994.False" selected="True" />
    <peptide id="sp|Q9UMX0|UBQL1_HUMAN.NPAMMQEMMR.2.0.9993.False" selected="True" />
    <peptide id="sp|Q9UMX0|UBQL1_HUMAN.QLIMANPQMQQLIQR.3.0.999.False" selected="True" />
    <peptide id="sp|Q9UMX0|UBQL1_HUMAN.QQLPTFLQ[Dea]QMQ[Dea]NPDTLSAMSNPR.3.0.9949.False" selected="True" />
    <peptide id="sp|Q9UMX0|UBQL1_HUMAN.ALSNLESIPGGYNALR.2.0.991.False" selected="True" />
  </protein>
  <protein id="sp|P62269|RS18_HUMAN" selected="True">
    <peptide id="sp|P62269|RS18_HUMAN.VITIMQNPR.2.1.False" selected="True" />
    <peptide id="sp|P62269|RS18_HUMAN.IAFAITAIK.2.1.False" selected="True" />
    <peptide id="sp|P62269|RS18_HUMAN.IPDWFLNR.2.0.9999.False" selected="True" />
    <peptide id="sp|P62269|RS18_HUMAN.YSQVLANGLDNK.2.0.9998.False" selected="True" />
    <peptide id="sp|P62269|RS18_HUMAN.YSQVLAN[Dea]GLDNK.2.0.9995.False" selected="True" />
    <peptide id="sp|P62269|RS18_HUMAN.VIT[Dhy]IMQNPR.2.0.9975.False" selected="True" />
  </protein>
  <protein id="sp|P62263|RS14_HUMAN" selected="True">
    <peptide id="sp|P62263|RS14_HUMAN.VKADRDESSPYAAMLAAQDVAQR.4.1.False" selected="True" />
    <peptide id="sp|P62263|RS14_HUMAN.IEDVTPIPSDSTRR.3.1.False" selected="True" />
    <peptide id="sp|P62263|RS14_HUMAN.ADRDESSPYAAMLAAQDVAQR.3.0.9999.False" selected="True" />
    <peptide id="sp|P62263|RS14_HUMAN.IEDVTPIPSDSTR.2.0.9999.False" selected="True" />
    <peptide id="sp|P62263|RS14_HUMAN.IGRIEDVTPIPSDSTR.3.0.9992.False" selected="True" />
    <peptide id="sp|P62263|RS14_HUMAN.AAMLAAQDVAQR.2.0.6959.False" selected="True" />
  </protein>
  <protein id="sp|P27635|RL10_HUMAN" selected="True">
    <peptide id="sp|P27635|RL10_HUMAN.VDEFPLC[CAM]GHMVSDEYEQLSSEALEAAR.3.0.9999.False" selected="True" />
    <peptide id="sp|P27635|RL10_HUMAN.AKVDEFPLC[CAM]GHMVSDEYEQLSSEALEAAR.4.0.9996.False" selected="True" />
    <peptide id="sp|P27635|RL10_HUMAN.FNADEFEDMVAEKR.3.0.9996.False" selected="True" />
    <peptide id="sp|P27635|RL10_HUMAN.FN[dAm]ADEFEDMVAEKR.3.0.9996.False" selected="True" />
    <peptide id="sp|P27635|RL10_HUMAN.VDEFPLC[CAM]GHMVSDEYEQ[Dea]LSSEALEAAR.3.0.994.False" selected="True" />
    <peptide id="sp|P27635|RL10_HUMAN.FEDMVAEKR.2.0.9934.False" selected="True" />
  </protein>
  <protein id="sp|P07602|SAP_HUMAN" selected="True">
    <peptide id="sp|P07602|SAP_HUMAN.GC[CAM]SFLPDPYQK.2.1.False" selected="True" />
    <peptide id="sp|P07602|SAP_HUMAN.DVYC[CAM]EVC[CAM]EFLVK.2.0.9999.False" selected="True" />
    <peptide id="sp|P07602|SAP_HUMAN.LGPGMADIC[CAM]K.2.0.9996.False" selected="True" />
    <peptide id="sp|P07602|SAP_HUMAN.SDVYC[CAM]EVC[CAM]EFLVK.2.0.9971.False" selected="True" />
    <peptide id="sp|P07602|SAP_HUMAN.EILDAFDK.2.0.9959.False" selected="True" />
    <peptide id="sp|P07602|SAP_HUMAN.EIC[CAM]ALVGFC[CAM]DEVK.2.0.9932.False" selected="True" />
  </protein>
  <protein id="sp|P62979|RS27A_HUMAN" selected="True">
    <peptide id="sp|P62979|RS27A_HUMAN.TITLEVEPSDTIENVK.2.1.False" selected="True" />
    <peptide id="sp|P62979|RS27A_HUMAN.LIFAGK[UGG]QLEDGR.3.0.9999.False" selected="True" />
    <peptide id="sp|P62979|RS27A_HUMAN.EC[CAM]PSDEC[CAM]GAGVFMASHFDR.3.0.9996.False" selected="True" />
    <peptide id="sp|P62979|RS27A_HUMAN.T[Dhy]ITLEVEPSDTIENVK.2.0.9986.False" selected="True" />
    <peptide id="sp|P62979|RS27A_HUMAN.ESTLHLVLR.2.0.998.False" selected="True" />
    <peptide id="sp|P62979|RS27A_HUMAN.LIFAGK[Umc]QLEDGR.4.0.9902.False" selected="True" />
  </protein>
  <protein id="sp|O43399|TPD54_HUMAN" selected="True">
    <peptide id="sp|O43399|TPD54_HUMAN.GLLSDSMTDVPVDTGVAAR.2.1.False" selected="True" />
    <peptide id="sp|O43399|TPD54_HUMAN.TSAALSTVGSAISR.2.1.False" selected="True" />
    <peptide id="sp|O43399|TPD54_HUMAN.LGLSTLGELK.2.0.9978.False" selected="True" />
    <peptide id="sp|O43399|TPD54_HUMAN.SWHDVQVSSAYVK.3.0.9961.False" selected="True" />
    <peptide id="sp|O43399|TPD54_HUMAN.LGLSTLGELKQNLSR.3.0.9898.False" selected="True" />
    <peptide id="sp|O43399|TPD54_HUMAN.T[Dhy]SAALSTVGSAISR.2.0.9881.False" selected="True" />
  </protein>
  <protein id="sp|O75312|ZPR1_HUMAN" selected="True">
    <peptide id="sp|O75312|ZPR1_HUMAN.NPFTLGDSSNPGQTER.2.1.False" selected="True" />
    <peptide id="sp|O75312|ZPR1_HUMAN.AHFIMDDPAGNSYLQN[Dea]VYAPEDDPEMKVER.4.0.9999.False" selected="True" />
    <peptide id="sp|O75312|ZPR1_HUMAN.AISGLEQDQPAR.2.0.9998.False" selected="True" />
    <peptide id="sp|O75312|ZPR1_HUMAN.GALTTVEGLITR.2.0.9994.False" selected="True" />
    <peptide id="sp|O75312|ZPR1_HUMAN.TFDQNEELGLNDMKTEGYEAGLAPQR.3.0.9746.False" selected="True" />
    <peptide id="sp|O75312|ZPR1_HUMAN.FTTLEGLLK.2.0.582.False" selected="True" />
  </protein>
  <protein id="sp|P05198|IF2A_HUMAN" selected="True">
    <peptide id="sp|P05198|IF2A_HUMAN.VVTDTDETELAR.2.0.9998.False" selected="True" />
    <peptide id="sp|P05198|IF2A_HUMAN.VVT[Dhy]DTDETELAR.2.0.9972.False" selected="True" />
    <peptide id="sp|P05198|IF2A_HUMAN.INLIAPPR.2.0.992.False" selected="True" />
    <peptide id="sp|P05198|IF2A_HUMAN.LERENAEVDGDDDAEEMEAKAED.3.0.9899.False" selected="True" />
    <peptide id="sp|P05198|IF2A_HUMAN.HVAEVLEYTKDEQLESLFQR.4.0.9715.False" selected="True" />
    <peptide id="sp|P05198|IF2A_HUMAN.AGLNC[CAM]STENMPIK.2.0.9551.False" selected="True" />
  </protein>
  <protein id="sp|P46776|RL27A_HUMAN" selected="True">
    <peptide id="sp|P46776|RL27A_HUMAN.TGAAPIIDVVR.2.1.False" selected="True" />
    <peptide id="sp|P46776|RL27A_HUMAN.NQSFC[CAM]PTVNLDKLWTLVSEQTR.3.0.9999.False" selected="True" />
    <peptide id="sp|P46776|RL27A_HUMAN.NQSFC[CAM]PTVNLDK.2.0.9996.False" selected="True" />
    <peptide id="sp|P46776|RL27A_HUMAN.LWTLVSEQTR.2.0.9984.False" selected="True" />
    <peptide id="sp|P46776|RL27A_HUMAN.N[Dea]QSFC[CAM]PTVNLDKLWTLVSEQTR.3.0.9978.False" selected="True" />
    <peptide id="sp|P46776|RL27A_HUMAN.NKTGAAPIIDVVR.3.0.9953.False" selected="True" />
  </protein>
  <protein id="sp|Q99729|ROAA_HUMAN" selected="True">
    <peptide id="sp|Q99729|ROAA_HUMAN.MFVGGLSWDTSK.2.0.9997.False" selected="True" />
    <peptide id="sp|Q99729|ROAA_HUMAN.GFVFITFKEEEPVKK.4.0.9992.False" selected="True" />
    <peptide id="sp|Q99729|ROAA_HUMAN.MFVGGLSWDTSKK.3.0.9987.False" selected="True" />
    <peptide id="sp|Q99729|ROAA_HUMAN.GFGFILFK.2.0.9975.False" selected="True" />
    <peptide id="sp|Q99729|ROAA_HUMAN.IREYFGEFGEIEAIELPMDPK.3.0.9733.False" selected="True" />
    <peptide id="sp|Q99729|ROAA_HUMAN.YFT[Pho]KFGEVVDC[CAM]TIK.3.0.9039.False" selected="True" />
  </protein>
  <protein id="sp|Q9ULV4|COR1C_HUMAN" selected="True">
    <peptide id="sp|Q9ULV4|COR1C_HUMAN.AIFLADGNVFTTGFSR.2.0.9999.False" selected="True" />
    <peptide id="sp|Q9ULV4|COR1C_HUMAN.NADPILISLK.2.0.9997.False" selected="True" />
    <peptide id="sp|Q9ULV4|COR1C_HUMAN.VGIVAWHPTAR.3.0.9997.False" selected="True" />
    <peptide id="sp|Q9ULV4|COR1C_HUMAN.KC[CAM]EPIIMTVPR.3.0.9961.False" selected="True" />
    <peptide id="sp|Q9ULV4|COR1C_HUMAN.SIKDTIC[CAM]NQDER.3.0.9839.False" selected="True" />
    <peptide id="sp|Q9ULV4|COR1C_HUMAN.C[CAM]DLISIPK.2.0.1625.False" selected="True" />
  </protein>
  <protein id="sp|Q04637|IF4G1_HUMAN" selected="True">
    <peptide id="sp|Q04637|IF4G1_HUMAN.FMLQDVLDLR.2.0.9993.False" selected="True" />
    <peptide id="sp|Q04637|IF4G1_HUMAN.FSALQQAVPTESTDNRR.3.0.9992.False" selected="True" />
    <peptide id="sp|Q04637|IF4G1_HUMAN.GSSGGSGAKPSDAASEAARPATSTLNR.4.0.9979.False" selected="True" />
    <peptide id="sp|Q04637|IF4G1_HUMAN.LKEELEEAR.2.0.9887.False" selected="True" />
    <peptide id="sp|Q04637|IF4G1_HUMAN.ITKPGSIDSNNQLFAPGGR.3.0.9642.False" selected="True" />
    <peptide id="sp|Q04637|IF4G1_HUMAN.NHDEESLEC[CAM]LC[CAM]R.3.0.8827.False" selected="True" />
  </protein>
  <protein id="sp|P38159|RBMX_HUMAN" selected="True">
    <peptide id="sp|P38159|RBMX_HUMAN.LFIGGLNTETNEK.2.1.False" selected="True" />
    <peptide id="sp|P38159|RBMX_HUMAN.AIKVEQATKPSFESGR.4.1.False" selected="True" />
    <peptide id="sp|P38159|RBMX_HUMAN.IVEVLLMK.2.0.9998.False" selected="True" />
    <peptide id="sp|P38159|RBMX_HUMAN.AIKVEQAT[Dhy]KPSFESGR.4.0.9986.False" selected="True" />
    <peptide id="sp|P38159|RBMX_HUMAN.GFAFVTFESPADAK.2.0.9976.False" selected="True" />
    <peptide id="sp|P38159|RBMX_HUMAN.AIKVEQ[Dea]AT[Dhy]KPSFESGR.4.0.9672.False" selected="True" />
  </protein>
  <protein id="sp|Q14157|UBP2L_HUMAN" selected="True">
    <peptide id="sp|Q14157|UBP2L_HUMAN.IDLAVLLGK.2.1.False" selected="True" />
    <peptide id="sp|Q14157|UBP2L_HUMAN.DGSLASNPYSGDLTK.2.0.9999.False" selected="True" />
    <peptide id="sp|Q14157|UBP2L_HUMAN.STSAPQMSPGSSDNQSSSPQPAQQK.3.0.9997.False" selected="True" />
    <peptide id="sp|Q14157|UBP2L_HUMAN.IFTASNVSSVPLPAENVTITAGQR.3.0.9964.False" selected="True" />
    <peptide id="sp|Q14157|UBP2L_HUMAN.GGSTTGSQFLEQFK.2.0.9631.False" selected="True" />
    <peptide id="sp|Q14157|UBP2L_HUMAN.TAQALAQLAAQHSQSGSTTTSSWDMGSTTQ[Dea]SPSLVQYDLK.4.0.9606.False" selected="True" />
  </protein>
  <protein id="sp|P45880|VDAC2_HUMAN" selected="True">
    <peptide id="sp|P45880|VDAC2_HUMAN.YQLDPTASISAK.2.1.False" selected="True" />
    <peptide id="sp|P45880|VDAC2_HUMAN.VNNSSLIGVGYTQTLRPGVK.3.0.9999.False" selected="True" />
    <peptide id="sp|P45880|VDAC2_HUMAN.LTLSALVDGK.2.0.9984.False" selected="True" />
    <peptide id="sp|P45880|VDAC2_HUMAN.LTFDTTFSPNTGKK.3.0.9951.False" selected="True" />
    <peptide id="sp|P45880|VDAC2_HUMAN.GFGFGLVK.2.0.9907.False" selected="True" />
    <peptide id="sp|P45880|VDAC2_HUMAN.TGDFQLHTNVN[Dea]DGTEFGGSIYQK.3.0.2622.False" selected="True" />
  </protein>
  <protein id="sp|E9PAV3|NACAM_HUMAN" selected="True">
    <peptide id="sp|E9PAV3|NACAM_HUMAN.SPASDTYIVFGEAK.2.0.9999.False" selected="True" />
    <peptide id="sp|E9PAV3|NACAM_HUMAN.DIELVMSQANVSR.2.0.9997.False" selected="True" />
    <peptide id="sp|E9PAV3|NACAM_HUMAN.TPPSPKGGLATPPPK.2.0.9995.False" selected="True" />
    <peptide id="sp|E9PAV3|NACAM_HUMAN.S[Dhy]PASDTYIVFGEAK.2.0.9967.False" selected="True" />
    <peptide id="sp|E9PAV3|NACAM_HUMAN.IEDLSQ[MDe]QAQLAAAEK.3.0.9947.False" selected="True" />
    <peptide id="sp|E9PAV3|NACAM_HUMAN.PDVYK[UGG]SPASDTYIVFGEAK.3.0.9538.False" selected="True" />
  </protein>
  <protein id="sp|P35232|PHB_HUMAN" selected="True">
    <peptide id="sp|P35232|PHB_HUMAN.AAELIANSLATAGDGLIELR.3.0.9998.False" selected="True" />
    <peptide id="sp|P35232|PHB_HUMAN.KLEAAEDIAYQLSR.3.0.9996.False" selected="True" />
    <peptide id="sp|P35232|PHB_HUMAN.IFTSIGEDYDER.2.0.9959.False" selected="True" />
    <peptide id="sp|P35232|PHB_HUMAN.FDAGELITQR.2.0.9931.False" selected="True" />
    <peptide id="sp|P35232|PHB_HUMAN.AAELIAN[Dea]SLATAGDGLIELR.3.0.9776.False" selected="True" />
    <peptide id="sp|P35232|PHB_HUMAN.VLPSITTEILK.2.0.9757.False" selected="True" />
  </protein>
  <protein id="sp|P47756|CAPZB_HUMAN" selected="True">
    <peptide id="sp|P47756|CAPZB_HUMAN.STLNEIYFGK.2.1.False" selected="True" />
    <peptide id="sp|P47756|CAPZB_HUMAN.QMEKDETVSDC[CAM]SPHIANIGR.4.1.False" selected="True" />
    <peptide id="sp|P47756|CAPZB_HUMAN.[1Ac]-SDQQLDC[CAM]ALDLMR.2.0.9999.False" selected="True" />
    <peptide id="sp|P47756|CAPZB_HUMAN.SPWSN[Dea]KYDPPLEDGAMPSAR.3.0.9987.False" selected="True" />
    <peptide id="sp|P47756|CAPZB_HUMAN.SPWSNKYDPPLEDGAMPSAR.3.0.997.False" selected="True" />
    <peptide id="sp|P47756|CAPZB_HUMAN.[PGQ]-QMEKDETVSDC[CAM]SPHIANIGR.4.0.9958.False" selected="True" />
  </protein>
  <protein id="sp|Q9Y383|LC7L2_HUMAN" selected="True">
    <peptide id="sp|Q9Y383|LC7L2_HUMAN.VEQLGAEGNVEESQK.2.1.False" selected="True" />
    <peptide id="sp|Q9Y383|LC7L2_HUMAN.AMLDQLMGTSR.2.1.False" selected="True" />
    <peptide id="sp|Q9Y383|LC7L2_HUMAN.VEQLGAEGNVEESQ[Dea]KVMDEVEK.3.0.9999.False" selected="True" />
    <peptide id="sp|Q9Y383|LC7L2_HUMAN.SHLLNC[CAM]C[CAM]PHDVLSGTR.4.0.9962.False" selected="True" />
    <peptide id="sp|Q9Y383|LC7L2_HUMAN.LAETQEEISAEVAAK.2.0.9815.False" selected="True" />
    <peptide id="sp|Q9Y383|LC7L2_HUMAN.MDLGEC[CAM]LK.2.0.9792.False" selected="True" />
  </protein>
  <protein id="sp|P04792|HSPB1_HUMAN" selected="True">
    <peptide id="sp|P04792|HSPB1_HUMAN.KYTLPPGVDPTQ[Dea]VSSSLSPEGTLTVEAPMPK.3.1.False" selected="True" />
    <peptide id="sp|P04792|HSPB1_HUMAN.VSLDVNHFAPDELTVK.3.1.False" selected="True" />
    <peptide id="sp|P04792|HSPB1_HUMAN.LFDQAFGLPR.2.1.False" selected="True" />
    <peptide id="sp|P04792|HSPB1_HUMAN.LATQSNEITIPVTFESR.2.0.9971.False" selected="True" />
    <peptide id="sp|P04792|HSPB1_HUMAN.HFAPDELTVK.2.0.9959.False" selected="True" />
    <peptide id="sp|P04792|HSPB1_HUMAN.KYTLPPGVDPTQVSSSLSPEGTLTVEAPMPK.3.0.9954.False" selected="True" />
  </protein>
  <protein id="sp|P54105|ICLN_HUMAN" selected="True">
    <peptide id="sp|P54105|ICLN_HUMAN.TEDSIRDYEDGMEVDTTPTVAGQ[Dea]FEDADVDH.3.1.False" selected="True" />
    <peptide id="sp|P54105|ICLN_HUMAN.FEEESKEPVADEEEEDSDDDVEPITEFR.3.1.False" selected="True" />
    <peptide id="sp|P54105|ICLN_HUMAN.GLGTGTLYIAESR.2.1.False" selected="True" />
    <peptide id="sp|P54105|ICLN_HUMAN.LEGMLSQSVSSQYNMAGVR.3.0.9999.False" selected="True" />
    <peptide id="sp|P54105|ICLN_HUMAN.TEDSIRDYEDGMEVDTTPTVAGQFEDADVDH.4.0.9989.False" selected="True" />
    <peptide id="sp|P54105|ICLN_HUMAN.GLGT[Dhy]GTLYIAESR.2.0.9941.False" selected="True" />
  </protein>
  <protein id="sp|P30086|PEBP1_HUMAN" selected="True">
    <peptide id="sp|P30086|PEBP1_HUMAN.GNDISSGTVLSDYVGSGPPK.2.1.False" selected="True" />
    <peptide id="sp|P30086|PEBP1_HUMAN.WSGPLSLQEVDEQPQ[Dea]HPLHVTYAGAAVDELGK.4.1.False" selected="True" />
    <peptide id="sp|P30086|PEBP1_HUMAN.NRPTSISWDGLDSGK.3.1.False" selected="True" />
    <peptide id="sp|P30086|PEBP1_HUMAN.WSGPLSLQEVDEQPQHPLHVTYAGAAVDELGK.4.0.997.False" selected="True" />
    <peptide id="sp|P30086|PEBP1_HUMAN.YVWLVYEQDRPLKC[CAM]DEPILSNR.4.0.9894.False" selected="True" />
    <peptide id="sp|P30086|PEBP1_HUMAN.P[Oxi]LH[Pho]VTYAGAAVDELGK.2.0.9823.False" selected="True" />
  </protein>
  <protein id="sp|Q01518|CAP1_HUMAN" selected="True">
    <peptide id="sp|Q01518|CAP1_HUMAN.SSEMNVLIPTEGGDFN[Dea]EFPVPEQFK.3.0.9999.False" selected="True" />
    <peptide id="sp|Q01518|CAP1_HUMAN.SSEMNVLIPTEGGDFNEFPVPEQFK.3.0.9999.False" selected="True" />
    <peptide id="sp|Q01518|CAP1_HUMAN.NSLDC[CAM]EIVSAK.2.0.9988.False" selected="True" />
    <peptide id="sp|Q01518|CAP1_HUMAN.[1Ac]-ADMQNLVER.2.0.9936.False" selected="True" />
    <peptide id="sp|Q01518|CAP1_HUMAN.ALLVTASQC[CAM]QQPAENK.3.0.9534.False" selected="True" />
    <peptide id="sp|Q01518|CAP1_HUMAN.S[Pho]LDC[CAM]EIVSAK.2.0.9355.False" selected="True" />
  </protein>
  <protein id="sp|P50502|F10A1_HUMAN" selected="True">
    <peptide id="sp|P50502|F10A1_HUMAN.QD[Dhy]PSVLHTEEMR.3.1.False" selected="True" />
    <peptide id="sp|P50502|F10A1_HUMAN.VAAIEALNDGELQK.2.0.9999.False" selected="True" />
    <peptide id="sp|P50502|F10A1_HUMAN.AIEINPDSAQPYK.2.0.9999.False" selected="True" />
    <peptide id="sp|P50502|F10A1_HUMAN.AIDLFTDAIK.2.0.9998.False" selected="True" />
    <peptide id="sp|P50502|F10A1_HUMAN.QDPSVLHTEEMR.3.0.9977.False" selected="True" />
    <peptide id="sp|P50502|F10A1_HUMAN.LDYDEDASAMLK.2.0.9123.False" selected="True" />
  </protein>
  <protein id="sp|P02786|TFR1_HUMAN" selected="True">
    <peptide id="sp|P02786|TFR1_HUMAN.SSGLPNIPVQTISR.2.0.9998.False" selected="True" />
    <peptide id="sp|P02786|TFR1_HUMAN.LAVDEEENADNNTK.2.0.9966.False" selected="True" />
    <peptide id="sp|P02786|TFR1_HUMAN.LLNENSYVPR.2.0.994.False" selected="True" />
    <peptide id="sp|P02786|TFR1_HUMAN.SAFSNLFGGEPLSYTR.2.0.987.False" selected="True" />
    <peptide id="sp|P02786|TFR1_HUMAN.VSASPLLYTLIEK.2.0.9807.False" selected="True" />
    <peptide id="sp|P02786|TFR1_HUMAN.GFVEPDHYVVVGAQR.3.0.3523.False" selected="True" />
  </protein>
  <protein id="sp|P26599|PTBP1_HUMAN" selected="True">
    <peptide id="sp|P26599|PTBP1_HUMAN.IAIPGLAGAGNSVLLVSNLNPER.3.0.9991.False" selected="True" />
    <peptide id="sp|P26599|PTBP1_HUMAN.KLPIDVTEGEVISLGLPFGK.3.0.9947.False" selected="True" />
    <peptide id="sp|P26599|PTBP1_HUMAN.VTNLLMLK.2.0.9929.False" selected="True" />
    <peptide id="sp|P26599|PTBP1_HUMAN.[1Ac]-MDGIVPDIAVGTK.2.0.992.False" selected="True" />
    <peptide id="sp|P26599|PTBP1_HUMAN.[1Ac]-MDGIVPDIAVGTKR.2.0.9871.False" selected="True" />
    <peptide id="sp|P26599|PTBP1_HUMAN.IAIPGLAGAGN[Dea]SVLLVSNLNPER.3.0.9636.False" selected="True" />
  </protein>
  <protein id="sp|P16401|H15_HUMAN" selected="True">
    <peptide id="sp|P16401|H15_HUMAN.[1Ac]-SETAPAETATPAPVEK.2.0.9999.False" selected="True" />
    <peptide id="sp|P16401|H15_HUMAN.[1Ac]-SETAPAETATPAPVEKSPAK[Pho].3.0.9989.False" selected="True" />
    <peptide id="sp|P16401|H15_HUMAN.ALAAGGYDVEKNNSR.3.0.9983.False" selected="True" />
    <peptide id="sp|P16401|H15_HUMAN.AT[Dhy]GPPVSELITK.2.0.9962.False" selected="True" />
    <peptide id="sp|P16401|H15_HUMAN.KAT[Dhy]GP[Oxi]PVSELITK.3.0.991.False" selected="True" />
    <peptide id="sp|P16401|H15_HUMAN.[AAS]-ALAAGGY[CAM]DVEKNNSR.3.0.9771.False" selected="True" />
  </protein>
  <protein id="sp|P61604|CH10_HUMAN" selected="True">
    <peptide id="sp|P61604|CH10_HUMAN.VLQATVVAVGSGSK.2.1.False" selected="True" />
    <peptide id="sp|P61604|CH10_HUMAN.VLLPEYGGTK.2.1.False" selected="True" />
    <peptide id="sp|P61604|CH10_HUMAN.[AAS]-GGIMLPEK[AAS]SQGKVLQATVVAVGSGSK.4.0.9997.False" selected="True" />
    <peptide id="sp|P61604|CH10_HUMAN.VLQ[Dea]ATVVAVGSGSK.2.0.9996.False" selected="True" />
    <peptide id="sp|P61604|CH10_HUMAN.[AAS]-VLQATVVAVGSGSK.2.0.9994.False" selected="True" />
    <peptide id="sp|P61604|CH10_HUMAN.VVLDDKDYFLFR.3.0.9983.False" selected="True" />
  </protein>
  <protein id="sp|P18621|RL17_HUMAN" selected="True">
    <peptide id="sp|P18621|RL17_HUMAN.EQIVPKPEEEVAQK.3.1.False" selected="True" />
    <peptide id="sp|P18621|RL17_HUMAN.GLDVDSLVIEHIQVNK.3.0.9997.False" selected="True" />
    <peptide id="sp|P18621|RL17_HUMAN.YSLDPENPTK.2.0.9987.False" selected="True" />
    <peptide id="sp|P18621|RL17_HUMAN.VRYSLDPENPTK.3.0.9931.False" selected="True" />
    <peptide id="sp|P18621|RL17_HUMAN.KSAEFLLHMLK.3.0.9407.False" selected="True" />
    <peptide id="sp|P18621|RL17_HUMAN.EQ[Dea]IVPKPEEEVAQK.3.0.6916.False" selected="True" />
  </protein>
  <protein id="sp|P0CL82|GG12I_HUMAN" selected="True">
    <peptide id="sp|P0CL82|GG12I_HUMAN.RYVQPPEMIGPM[Oxi]R[AGA]PEQ[Dea]FSDEVEPATPEEGEPATQR.4.0.9999.False" selected="True" />
    <peptide id="sp|P0CL82|GG12I_HUMAN.QDPAAAQEGEDEGASAGQGPKPEAHSQEQGHPQTGC[CAM]EC[CAM]EDGPDGQEMDPPNPEEVKTPEEGEK.6.0.9998.False" selected="True" />
    <peptide id="sp|P0CL82|GG12I_HUMAN.QDPAAAQEGEDEGASAGQGPKPEAH.3.0.9997.False" selected="True" />
    <peptide id="sp|P0CL82|GG12I_HUMAN.[+1K]-YVQPPEMIGPMRPEQFSDEVEPATPEEGEPATQR.4.0.9996.False" selected="True" />
    <peptide id="sp|P0CL82|GG12I_HUMAN.YVQPPEMIGPM[Oxi]R[AGA]PEQFSDEVEPATPEEGEPATQR.4.0.9989.False" selected="True" />
    <peptide id="sp|P0CL82|GG12I_HUMAN.RYVQPPEMIGPMRPEQFSDEVEPATPEEGEPATQR.4.0.9971.False" selected="True" />
  </protein>
  <protein id="sp|Q99733|NP1L4_HUMAN" selected="True">
    <peptide id="sp|Q99733|NP1L4_HUMAN.LDNVPHTPSSYIETLPK.3.1.False" selected="True" />
    <peptide id="sp|Q99733|NP1L4_HUMAN.NVDMLSELVQEYDEPILK.3.0.9969.False" selected="True" />
    <peptide id="sp|Q99733|NP1L4_HUMAN.YAALYQPLFDK.2.0.9969.False" selected="True" />
    <peptide id="sp|Q99733|NP1L4_HUMAN.LTDQVMQNPR.2.0.9958.False" selected="True" />
    <peptide id="sp|Q99733|NP1L4_HUMAN.NVDMLSELVQ[Dea]EYDEPILK.3.0.992.False" selected="True" />
    <peptide id="sp|Q99733|NP1L4_HUMAN.[1Ac]-ADHSFSDGVPSDSVEAAK.2.0.9897.False" selected="True" />
  </protein>
  <protein id="sp|P42167|LAP2B_HUMAN" selected="True">
    <peptide id="sp|P42167|LAP2B_HUMAN.RVEHNQSYSQAGITETEWTSGSSK.4.0.9996.False" selected="True" />
    <peptide id="sp|P42167|LAP2B_HUMAN.PEFLEDPSVLTK.2.0.9994.False" selected="True" />
    <peptide id="sp|P42167|LAP2B_HUMAN.YGVNPGPIVGTTR.2.0.9993.False" selected="True" />
    <peptide id="sp|P42167|LAP2B_HUMAN.GAAGRPLELSDFR.3.0.9952.False" selected="True" />
    <peptide id="sp|P42167|LAP2B_HUMAN.HASPILPITEFSDIPR.3.0.9353.False" selected="True" />
    <peptide id="sp|P42167|LAP2B_HUMAN.RAPK[Pho]KPLTRAEVGEK.3.0.9268.False" selected="True" />
  </protein>
  <protein id="sp|P32969|RL9_HUMAN" selected="True">
    <peptide id="sp|P32969|RL9_HUMAN.FLDGIYVSEK.2.1.False" selected="True" />
    <peptide id="sp|P32969|RL9_HUMAN.DFNHINVELSLLGK.3.1.False" selected="True" />
    <peptide id="sp|P32969|RL9_HUMAN.TILSNQTVDIPENVDITLK.3.0.999.False" selected="True" />
    <peptide id="sp|P32969|RL9_HUMAN.TIC[CAM]SHVQNMIK.3.0.9883.False" selected="True" />
    <peptide id="sp|P32969|RL9_HUMAN.KFLDGIYVSEK.3.0.9593.False" selected="True" />
    <peptide id="sp|P32969|RL9_HUMAN.[AAS]-FLDGIYVSEK.2.0.2682.False" selected="True" />
  </protein>
  <protein id="sp|P16403|H12_HUMAN" selected="True">
    <peptide id="sp|P16403|H12_HUMAN.PAAAPPAEKAPVK.2.1.False" selected="True" />
    <peptide id="sp|P16403|H12_HUMAN.[1Ac]-SETAPAAPAAAPPAEKAPVKK.3.0.9999.False" selected="True" />
    <peptide id="sp|P16403|H12_HUMAN.KAAKKAGGTPRKASGPPVSELITK.4.0.9999.False" selected="True" />
    <peptide id="sp|P16403|H12_HUMAN.[1Ac]-SETAPAAPAAAPPAEKAPVK.3.0.9998.False" selected="True" />
    <peptide id="sp|P16403|H12_HUMAN.[CRM]-SETAPAAPAAAPPAEK[AAR]APVKK.3.0.9997.False" selected="True" />
    <peptide id="sp|P16403|H12_HUMAN.T[Pho]P[Oxi]RKAS[Dhy]GPPVSELITK.3.0.9981.False" selected="True" />
  </protein>
  <protein id="sp|P62081|RS7_HUMAN" selected="True">
    <peptide id="sp|P62081|RS7_HUMAN.DVNFEFPEFQL.2.0.9998.False" selected="True" />
    <peptide id="sp|P62081|RS7_HUMAN.AIIIFVPVPQLK.2.0.9998.False" selected="True" />
    <peptide id="sp|P62081|RS7_HUMAN.TLTAVHDAILEDLVFPSEIVGKR.4.0.9998.False" selected="True" />
    <peptide id="sp|P62081|RS7_HUMAN.TLTAVHDAILEDLVFPSEIVGK.3.0.9991.False" selected="True" />
    <peptide id="sp|P62081|RS7_HUMAN.IVKPN[Dea]GEKPDEFESGISQALLELEMNSDLK.4.0.7166.False" selected="True" />
    <peptide id="sp|P62081|RS7_HUMAN.EIEVGGGR.2.0.5974.False" selected="True" />
  </protein>
  <protein id="sp|Q9UKV3|ACINU_HUMAN" selected="True">
    <peptide id="sp|Q9UKV3|ACINU_HUMAN.KC[CAM]EAEEAEPPAATQ[Dea]PQTSETQTSHLPESER.4.1.False" selected="True" />
    <peptide id="sp|Q9UKV3|ACINU_HUMAN.KC[CAM]EAEEAEPPAATQPQTSETQTSHLPESER.4.0.9998.False" selected="True" />
    <peptide id="sp|Q9UKV3|ACINU_HUMAN.LSEGSQPAEEEEDQETPSR.3.0.9971.False" selected="True" />
    <peptide id="sp|Q9UKV3|ACINU_HUMAN.SGVSITIDDPVR.2.0.9948.False" selected="True" />
    <peptide id="sp|Q9UKV3|ACINU_HUMAN.LSEGSQ[Dea]PAEEEEDQETPSR.3.0.9912.False" selected="True" />
    <peptide id="sp|Q9UKV3|ACINU_HUMAN.AAPC[CAM]IYWLPLTDSQIVQK.3.0.9738.False" selected="True" />
  </protein>
  <protein id="sp|P20290|BTF3_HUMAN" selected="True">
    <peptide id="sp|P20290|BTF3_HUMAN.LGVNNISGIEEVN[Dea]MFTNQGTVIHFNNPK.3.1.False" selected="True" />
    <peptide id="sp|P20290|BTF3_HUMAN.KLGVNNISGIEEVN[Dea]MFTNQGTVIHFNNPK.4.1.False" selected="True" />
    <peptide id="sp|P20290|BTF3_HUMAN.VQASLAANTFTITGHAETK.3.1.False" selected="True" />
    <peptide id="sp|P20290|BTF3_HUMAN.VQASLAAN[Dea]TFTITGHAETK.3.0.9998.False" selected="True" />
    <peptide id="sp|P20290|BTF3_HUMAN.APLATGEDDDDEVPDLVENFDEASKNEAN.3.0.9971.False" selected="True" />
    <peptide id="sp|P20290|BTF3_HUMAN.LGVNNISGIEEVNMFTNQGTVIHFNNPK.3.0.9964.False" selected="True" />
  </protein>
  <protein id="sp|P08708|RS17_HUMAN" selected="True">
    <peptide id="sp|P08708|RS17_HUMAN.LLDFGSLSNLQ[Dea]VTQ[Dea]PTVGMNFK.3.1.False" selected="True" />
    <peptide id="sp|P08708|RS17_HUMAN.LLDFGSLSNLQ[Dea]VTQPTVGMNFK.3.0.9999.False" selected="True" />
    <peptide id="sp|P08708|RS17_HUMAN.DNYVPEVSALDQEIIEVDPDTKEMLK.3.0.9997.False" selected="True" />
    <peptide id="sp|P08708|RS17_HUMAN.DNYVPEVSALDQEIIEVDPDTK.3.0.9976.False" selected="True" />
    <peptide id="sp|P08708|RS17_HUMAN.LLDFGSLSNLQVTQPTVGMNFK.3.0.9971.False" selected="True" />
    <peptide id="sp|P08708|RS17_HUMAN.VC[CAM]EEIAIIPSKK.3.0.9956.False" selected="True" />
  </protein>
  <protein id="sp|P63313|TYB10_HUMAN" selected="True">
    <peptide id="sp|P63313|TYB10_HUMAN.[CRM]-AD[Dhy]KPDMGEIASFDK.2.1.False" selected="True" />
    <peptide id="sp|P63313|TYB10_HUMAN.NTLPTKETIEQEKR.3.1.False" selected="True" />
    <peptide id="sp|P63313|TYB10_HUMAN.[1Ac]-AD[Dhy]KPDM[Oxi]GEIASFDK.2.0.9997.False" selected="True" />
    <peptide id="sp|P63313|TYB10_HUMAN.NTLPTKETIEQEK.3.0.9994.False" selected="True" />
    <peptide id="sp|P63313|TYB10_HUMAN.NT[Dhy]LPTKETIEQEK.3.0.9994.False" selected="True" />
    <peptide id="sp|P63313|TYB10_HUMAN.[CRM]-ADKPDMGEIASFDK.2.0.9993.False" selected="True" />
  </protein>
  <protein id="sp|Q01130|SRSF2_HUMAN" selected="True">
    <peptide id="sp|Q01130|SRSF2_HUMAN.[1Ac]-SYGRPPPDVEGMTSLK.2.1.False" selected="True" />
    <peptide id="sp|Q01130|SRSF2_HUMAN.VGDVYIPR.2.1.False" selected="True" />
    <peptide id="sp|Q01130|SRSF2_HUMAN.VGD[Dhy]VYIPR.2.1.False" selected="True" />
    <peptide id="sp|Q01130|SRSF2_HUMAN.[CRM]-DAEDAMDAMDGAVLDGR.2.0.9996.False" selected="True" />
    <peptide id="sp|Q01130|SRSF2_HUMAN.[1Ac]-SYGRPPPDVEGMTSLKVDN[Dea]LTYR.3.0.9977.False" selected="True" />
    <peptide id="sp|Q01130|SRSF2_HUMAN.[1Ac]-SYGRPPPDVEGMTSLKVDNLTYR.3.0.9971.False" selected="True" />
  </protein>
  <protein id="sp|P49915|GUAA_HUMAN" selected="True">
    <peptide id="sp|P49915|GUAA_HUMAN.ELGLPEELVSR.2.0.9996.False" selected="True" />
    <peptide id="sp|P49915|GUAA_HUMAN.SGNIVAGIANESK.2.0.9994.False" selected="True" />
    <peptide id="sp|P49915|GUAA_HUMAN.[PGQ]-QADFEAHNILR.3.0.998.False" selected="True" />
    <peptide id="sp|P49915|GUAA_HUMAN.VVYIFGPPVKEPPTDVTPTFLTTGVLSTLR.3.0.9977.False" selected="True" />
    <peptide id="sp|P49915|GUAA_HUMAN.QAD[Dhy]FEAHNILR.3.0.8942.False" selected="True" />
    <peptide id="sp|P49915|GUAA_HUMAN.QADFEAHNILR.3.0.8227.False" selected="True" />
  </protein>
  <protein id="sp|P52597|HNRPF_HUMAN" selected="True">
    <peptide id="sp|P52597|HNRPF_HUMAN.ITGEAFVQFASQELAEK.3.1.False" selected="True" />
    <peptide id="sp|P52597|HNRPF_HUMAN.QSGEAFVELGSEDDVK.2.0.9999.False" selected="True" />
    <peptide id="sp|P52597|HNRPF_HUMAN.DLSYC[CAM]LSGMYDHR.3.0.9998.False" selected="True" />
    <peptide id="sp|P52597|HNRPF_HUMAN.YGDSEFTVQSTTGHC[CAM]VHMR.4.0.9996.False" selected="True" />
    <peptide id="sp|P52597|HNRPF_HUMAN.Q[Dea]SGEAFVELGSEDDVK.2.0.9995.False" selected="True" />
    <peptide id="sp|P52597|HNRPF_HUMAN.H[1Me]SGPNSADSAN[Dea]DGFVR.3.0.9838.False" selected="True" />
  </protein>
  <protein id="sp|P62701|RS4X_HUMAN" selected="True">
    <peptide id="sp|P62701|RS4X_HUMAN.FDTGNLC[CAM]MVTGGANLGR.2.1.False" selected="True" />
    <peptide id="sp|P62701|RS4X_HUMAN.LSNIFVIGK.2.1.False" selected="True" />
    <peptide id="sp|P62701|RS4X_HUMAN.LS[Dhy]NIFVIGK.2.1.False" selected="True" />
    <peptide id="sp|P62701|RS4X_HUMAN.LREC[CAM]LPLIIFLR.3.0.9975.False" selected="True" />
    <peptide id="sp|P62701|RS4X_HUMAN.TIRYPDPLIK.3.0.9914.False" selected="True" />
    <peptide id="sp|P62701|RS4X_HUMAN.LSN[Dea]IFVIGK.2.0.9864.False" selected="True" />
  </protein>
  <protein id="sp|Q15185|TEBP_HUMAN" selected="True">
    <peptide id="sp|Q15185|TEBP_HUMAN.LTFSC[CAM]LGGSDNFK.2.1.False" selected="True" />
    <peptide id="sp|Q15185|TEBP_HUMAN.SILC[CAM]C[CAM]LR.2.1.False" selected="True" />
    <peptide id="sp|Q15185|TEBP_HUMAN.SKLTFSC[CAM]LGGSDNFK.3.0.9994.False" selected="True" />
    <peptide id="sp|Q15185|TEBP_HUMAN.LT[Dhy]FSC[CAM]LGGSDNFK.2.0.9824.False" selected="True" />
    <peptide id="sp|Q15185|TEBP_HUMAN.HLN[Dea]EIDLFHC[CAM]IDPNDSK.3.0.5544.False" selected="True" />
    <peptide id="sp|Q15185|TEBP_HUMAN.HLNEIDLFHC[CAM]IDPN[Dea]DSK.3.0.5412.False" selected="True" />
  </protein>
  <protein id="sp|P17096|HMGA1_HUMAN" selected="True">
    <peptide id="sp|P17096|HMGA1_HUMAN.KLEKEEEEGISQESSEEEQ.3.1.False" selected="True" />
    <peptide id="sp|P17096|HMGA1_HUMAN.PGTALVGSQ[Dea]KEPSEVPTPK.3.1.False" selected="True" />
    <peptide id="sp|P17096|HMGA1_HUMAN.PGTALVGSQKEPSEVPTPK.3.1.False" selected="True" />
    <peptide id="sp|P17096|HMGA1_HUMAN.PGT[Dhy]ALVGSQKEPSEVPTPK.3.1.False" selected="True" />
    <peptide id="sp|P17096|HMGA1_HUMAN.KQPPVSPGTALVGSQK.3.1.False" selected="True" />
    <peptide id="sp|P17096|HMGA1_HUMAN.KQPPVSPGTALVGSQKEPSEVPTPK.4.0.9998.False" selected="True" />
  </protein>
  <protein id="sp|P62851|RS25_HUMAN" selected="True">
    <peptide id="sp|P62851|RS25_HUMAN.LITPAVVSER.2.1.False" selected="True" />
    <peptide id="sp|P62851|RS25_HUMAN.LIT[Dhy]PAVVSER.2.0.9993.False" selected="True" />
    <peptide id="sp|P62851|RS25_HUMAN.AALQELLSK.2.0.9975.False" selected="True" />
    <peptide id="sp|P62851|RS25_HUMAN.DKLNNLVLFDK.3.0.9975.False" selected="True" />
    <peptide id="sp|P62851|RS25_HUMAN.PNYKLITPAVVSER.3.0.9108.False" selected="True" />
    <peptide id="sp|P62851|RS25_HUMAN.[AAR]-IT[Pho]PAVVSER.2.0.5401.False" selected="True" />
  </protein>
  <protein id="sp|P35613|BASI_HUMAN" selected="True">
    <peptide id="sp|P35613|BASI_HUMAN.SELHIENLN[Dea]MEADPGQYR.3.1.False" selected="True" />
    <peptide id="sp|P35613|BASI_HUMAN.SSEHINEGETAMLVC[CAM]K.3.1.False" selected="True" />
    <peptide id="sp|P35613|BASI_HUMAN.SESVPPVTDWAWYK.2.0.9999.False" selected="True" />
    <peptide id="sp|P35613|BASI_HUMAN.SELHIENLNMEADPGQYR.3.0.9997.False" selected="True" />
    <peptide id="sp|P35613|BASI_HUMAN.GGVVLKEDALPGQK.3.0.9991.False" selected="True" />
    <peptide id="sp|P35613|BASI_HUMAN.SSEHIN[Dea]EGETAMLVC[CAM]K.3.0.9975.False" selected="True" />
  </protein>
  <protein id="sp|P49773|HINT1_HUMAN" selected="True">
    <peptide id="sp|P49773|HINT1_HUMAN.MVVNEGSDGGQSVYHVHLHVLGGR.4.1.False" selected="True" />
    <peptide id="sp|P49773|HINT1_HUMAN.QVARPGGDTIFGK.3.1.False" selected="True" />
    <peptide id="sp|P49773|HINT1_HUMAN.C[CAM]LAFHDISPQAPTHFLVIPK.4.0.9999.False" selected="True" />
    <peptide id="sp|P49773|HINT1_HUMAN.MVVNEGSDGGQ[Dea]SVYHVHLHVLGGR.4.0.9998.False" selected="True" />
    <peptide id="sp|P49773|HINT1_HUMAN.Q[Dea]VARPGGDTIFGK.3.0.9992.False" selected="True" />
    <peptide id="sp|P49773|HINT1_HUMAN.AQVARPGGDTIFGK.3.0.9987.False" selected="True" />
  </protein>
  <protein id="sp|Q9H0U4|RAB1B_HUMAN" selected="True">
    <peptide id="sp|Q9H0U4|RAB1B_HUMAN.NATNVEQAFMTMAAEIK.3.1.False" selected="True" />
    <peptide id="sp|Q9H0U4|RAB1B_HUMAN.EFADSLGIPFLETSAK.2.0.9998.False" selected="True" />
  </protein>
  <protein id="sp|Q9BRA2|TXD17_HUMAN" selected="True">
    <peptide id="sp|Q9BRA2|TXD17_HUMAN.SWC[CAM]PDC[CAM]VQAEPVVR.2.1.False" selected="True" />
    <peptide id="sp|Q9BRA2|TXD17_HUMAN.TIFAYFTGSK.2.1.False" selected="True" />
    <peptide id="sp|Q9BRA2|TXD17_HUMAN.YEEVSVSGFEEFHR.3.0.9999.False" selected="True" />
    <peptide id="sp|Q9BRA2|TXD17_HUMAN.VT[Dhy]AVPTLLK.2.0.9993.False" selected="True" />
    <peptide id="sp|Q9BRA2|TXD17_HUMAN.VTAVPTLLK.2.0.9972.False" selected="True" />
    <peptide id="sp|Q9BRA2|TXD17_HUMAN.T[Dhy]IFAYFTGSK.2.0.9279.False" selected="True" />
  </protein>
  <protein id="sp|Q92804|RBP56_HUMAN" selected="True">
    <peptide id="sp|Q92804|RBP56_HUMAN.TDADSESDNSDNN[Dea]TIFVQGLGEGVSTDQVGEFFK.4.0.9999.False" selected="True" />
    <peptide id="sp|Q92804|RBP56_HUMAN.PKGEATVSFDDPPSAK.3.0.9995.False" selected="True" />
    <peptide id="sp|Q92804|RBP56_HUMAN.TDADSESDNSDNNTIFVQGLGEGVSTDQVGEFFK.3.0.9971.False" selected="True" />
    <peptide id="sp|Q92804|RBP56_HUMAN.QSSYSQQPYNNQGQQQNMESSGSQGGR.3.0.9925.False" selected="True" />
    <peptide id="sp|Q92804|RBP56_HUMAN.AAIDWFDGKEFHGNIIK.4.0.9915.False" selected="True" />
    <peptide id="sp|Q92804|RBP56_HUMAN.SGDWVC[CAM]PNPSC[CAM]GNMNFAR.3.0.9849.False" selected="True" />
  </protein>
  <protein id="sp|P10768|ESTD_HUMAN" selected="True">
    <peptide id="sp|P10768|ESTD_HUMAN.SGYHQSASEHGLVVIAPDTSPR.4.1.False" selected="True" />
    <peptide id="sp|P10768|ESTD_HUMAN.AFSGYLGTDQSK.2.0.9999.False" selected="True" />
    <peptide id="sp|P10768|ESTD_HUMAN.MYSYVTEELPQ[Dea]LINANFPVDPQR.3.0.9994.False" selected="True" />
    <peptide id="sp|P10768|ESTD_HUMAN.MYSYVTEELPQLINANFPVDPQR.3.0.9986.False" selected="True" />
    <peptide id="sp|P10768|ESTD_HUMAN.VFEHDSVELNC[CAM]K.3.0.9952.False" selected="True" />
    <peptide id="sp|P10768|ESTD_HUMAN.SVSAFAPIC[CAM]NPVLC[CAM]PWGK.3.0.9298.False" selected="True" />
  </protein>
  <protein id="sp|Q8WUM4|PDC6I_HUMAN" selected="True">
    <peptide id="sp|Q8WUM4|PDC6I_HUMAN.STPVNVPISQK.2.1.False" selected="True" />
    <peptide id="sp|Q8WUM4|PDC6I_HUMAN.MVPVSVQQ[Dea]SLAAYNQR.3.0.9983.False" selected="True" />
    <peptide id="sp|Q8WUM4|PDC6I_HUMAN.LLDEEEATDNDLR.2.0.9953.False" selected="True" />
    <peptide id="sp|Q8WUM4|PDC6I_HUMAN.LANQAADYFGDAFK.2.0.9815.False" selected="True" />
    <peptide id="sp|Q8WUM4|PDC6I_HUMAN.SLLSNLDEVKK.3.0.9742.False" selected="True" />
    <peptide id="sp|Q8WUM4|PDC6I_HUMAN.LAN[Dea]QAADYFGDAFK.2.0.9168.False" selected="True" />
  </protein>
  <protein id="sp|P62310|LSM3_HUMAN" selected="True">
    <peptide id="sp|P62310|LSM3_HUMAN.GDGVVLVAPPLRVG.2.1.False" selected="True" />
    <peptide id="sp|P62310|LSM3_HUMAN.[1Ac]-ADDVDQQQ[Dea]TTNTVEEPLDLIR.3.0.9996.False" selected="True" />
    <peptide id="sp|P62310|LSM3_HUMAN.[1Ac]-ADDVDQQQTTNTVEEPLDLIR.3.0.9996.False" selected="True" />
    <peptide id="sp|P62310|LSM3_HUMAN.NIPMLFVR.2.0.9953.False" selected="True" />
    <peptide id="sp|P62310|LSM3_HUMAN.GDGVVLVAPPLR.2.0.9946.False" selected="True" />
    <peptide id="sp|P62310|LSM3_HUMAN.DDVD[CAM]QQQTT[Pho]NTVEEPLDLIR.3.0.9713.False" selected="True" />
  </protein>
  <protein id="sp|Q9Y4L1|HYOU1_HUMAN" selected="True">
    <peptide id="sp|Q9Y4L1|HYOU1_HUMAN.VLQLINDNTATALSYGVFR.3.0.9995.False" selected="True" />
    <peptide id="sp|Q9Y4L1|HYOU1_HUMAN.TLGGLEMELR.2.0.9944.False" selected="True" />
    <peptide id="sp|Q9Y4L1|HYOU1_HUMAN.LPATEKPVLLSK.3.0.986.False" selected="True" />
    <peptide id="sp|Q9Y4L1|HYOU1_HUMAN.LAGLFNEQR.2.0.9758.False" selected="True" />
    <peptide id="sp|Q9Y4L1|HYOU1_HUMAN.DAVVYPILVEFTR.3.0.9658.False" selected="True" />
    <peptide id="sp|Q9Y4L1|HYOU1_HUMAN.EVEEEPGIHSLK.3.0.9332.False" selected="True" />
  </protein>
  <protein id="sp|P02768|ALBU_HUMAN" selected="True">
    <peptide id="sp|P02768|ALBU_HUMAN.YLYEIAR.2.1.False" selected="True" />
    <peptide id="sp|P02768|ALBU_HUMAN.KVPQVSTPTLVEVSR.3.0.9998.False" selected="True" />
    <peptide id="sp|P02768|ALBU_HUMAN.LVNE[1Me]VTEFAK.2.0.9986.False" selected="True" />
    <peptide id="sp|P02768|ALBU_HUMAN.YIC[CAM]ENQDSISSK.2.0.9959.False" selected="True" />
    <peptide id="sp|P02768|ALBU_HUMAN.[AAS]-PLVEEPQNLIK.3.0.9887.False" selected="True" />
    <peptide id="sp|P02768|ALBU_HUMAN.[1Ac]-GEYKFQNALLVR.2.0.8677.False" selected="True" />
  </protein>
  <protein id="sp|P62888|RL30_HUMAN" selected="True">
    <peptide id="sp|P62888|RL30_HUMAN.VC[CAM]TLAIIDPGDSDIIR.2.1.False" selected="True" />
    <peptide id="sp|P62888|RL30_HUMAN.TGVHHYSGNNIELGTAC[CAM]GK.4.1.False" selected="True" />
    <peptide id="sp|P62888|RL30_HUMAN.LVILANNC[CAM]PALR.2.0.9999.False" selected="True" />
    <peptide id="sp|P62888|RL30_HUMAN.TGVHHYSGNN[dAm]IELGTAC[CAM]GK.4.0.9999.False" selected="True" />
    <peptide id="sp|P62888|RL30_HUMAN.TGVHHYSGNNIELGT[Dhy]AC[CAM]GK.4.0.9999.False" selected="True" />
    <peptide id="sp|P62888|RL30_HUMAN.KSEIEYYAMLAK.3.0.9953.False" selected="True" />
  </protein>
  <protein id="sp|P62244|RS15A_HUMAN" selected="True">
    <peptide id="sp|P62244|RS15A_HUMAN.WQNNLLPSR.2.0.9996.False" selected="True" />
    <peptide id="sp|P62244|RS15A_HUMAN.MNVLADALK.2.0.9952.False" selected="True" />
    <peptide id="sp|P62244|RS15A_HUMAN.FDVQLKDLEK.3.0.9949.False" selected="True" />
    <peptide id="sp|P62244|RS15A_HUMAN.FLTVMMK.2.0.9946.False" selected="True" />
    <peptide id="sp|P62244|RS15A_HUMAN.ILGFFF.1.0.9881.False" selected="True" />
    <peptide id="sp|P62244|RS15A_HUMAN.Q[Dea]FGFIVLTTSAGIMDHEEAR.3.0.9583.False" selected="True" />
  </protein>
  <protein id="sp|P62906|RL10A_HUMAN" selected="True">
    <peptide id="sp|P62906|RL10A_HUMAN.FSVC[CAM]VLGDQQHC[CAM]DEAK.3.0.9999.False" selected="True" />
    <peptide id="sp|P62906|RL10A_HUMAN.KYDAFLAS[Dhy]ESLIK.3.0.9995.False" selected="True" />
    <peptide id="sp|P62906|RL10A_HUMAN.KYDAFLASESLIK.3.0.9983.False" selected="True" />
    <peptide id="sp|P62906|RL10A_HUMAN.GTVRLKSTPRPKFSVC[CAM]VLGDQQHC[CAM]DEAK.5.0.998.False" selected="True" />
    <peptide id="sp|P62906|RL10A_HUMAN.AGKFPSLLTHNENMVAK.4.0.9972.False" selected="True" />
    <peptide id="sp|P62906|RL10A_HUMAN.AVDIPHMDIEALK.3.0.994.False" selected="True" />
  </protein>
  <protein id="sp|Q9H910|HN1L_HUMAN" selected="True">
    <peptide id="sp|Q9H910|HN1L_HUMAN.EQEPMPTVDSHEPR.3.0.9998.False" selected="True" />
    <peptide id="sp|Q9H910|HN1L_HUMAN.TSDIFGSPVTATSR.2.0.9997.False" selected="True" />
    <peptide id="sp|Q9H910|HN1L_HUMAN.GSGIFDESTPVQTR.2.0.9993.False" selected="True" />
    <peptide id="sp|Q9H910|HN1L_HUMAN.DHVFLC[CAM]EGEEPKSDLK.4.0.996.False" selected="True" />
    <peptide id="sp|Q9H910|HN1L_HUMAN.AMKPPGGESSNLFGSPEEATPSSRPNR.4.0.9859.False" selected="True" />
    <peptide id="sp|Q9H910|HN1L_HUMAN.AMKPPGGESSN[Dea]LFGSPEEATPSSRPNR.4.0.7191.False" selected="True" />
  </protein>
  <protein id="sp|P14868|SYDC_HUMAN" selected="True">
    <peptide id="sp|P14868|SYDC_HUMAN.IYVISLAEPR.2.0.9986.False" selected="True" />
    <peptide id="sp|P14868|SYDC_HUMAN.VFSIGPVFR.2.0.9949.False" selected="True" />
    <peptide id="sp|P14868|SYDC_HUMAN.IHDPQLLTER.3.0.9885.False" selected="True" />
    <peptide id="sp|P14868|SYDC_HUMAN.NNAYLAQSPQLYK.2.0.9464.False" selected="True" />
    <peptide id="sp|P14868|SYDC_HUMAN.LQSGIC[CAM]HLFR.3.0.4768.False" selected="True" />
    <peptide id="sp|P14868|SYDC_HUMAN.FGAPPHAGGGIGLER.3.0.4445.False" selected="True" />
  </protein>
  <protein id="sp|O00273|DFFA_HUMAN" selected="True">
    <peptide id="sp|O00273|DFFA_HUMAN.AAFGEEVDAVDTGISR.2.1.False" selected="True" />
    <peptide id="sp|O00273|DFFA_HUMAN.EQHGVAASC[CAM]LEDLR.3.1.False" selected="True" />
    <peptide id="sp|O00273|DFFA_HUMAN.ALASHILTALR.2.0.9999.False" selected="True" />
    <peptide id="sp|O00273|DFFA_HUMAN.ETSSDVALASHILTALR.3.0.9982.False" selected="True" />
    <peptide id="sp|O00273|DFFA_HUMAN.LQHTLQQVLDQREEVR.4.0.9891.False" selected="True" />
    <peptide id="sp|O00273|DFFA_HUMAN.SKQEESKAAFGEEVDAVDTGISR.3.0.9823.False" selected="True" />
  </protein>
  <protein id="sp|P56537|IF6_HUMAN" selected="True">
    <peptide id="sp|P56537|IF6_HUMAN.TSIEDQDELSSLLQVPLVAGTVNR.3.0.9999.False" selected="True" />
    <peptide id="sp|P56537|IF6_HUMAN.NSLPDTVQIR.2.0.9999.False" selected="True" />
    <peptide id="sp|P56537|IF6_HUMAN.TSIEDQDELSSLLQ[Dea]VPLVAGTVNR.3.0.9995.False" selected="True" />
    <peptide id="sp|P56537|IF6_HUMAN.LNEAQPSTIATSMR.2.0.9994.False" selected="True" />
    <peptide id="sp|P56537|IF6_HUMAN.HGLLVPNNTTDQ[Dea]ELQHIR.4.0.9949.False" selected="True" />
    <peptide id="sp|P56537|IF6_HUMAN.HGLLVPNNTTDQELQHIR.4.0.9918.False" selected="True" />
  </protein>
  <protein id="sp|P54727|RD23B_HUMAN" selected="True">
    <peptide id="sp|P54727|RD23B_HUMAN.QIIQQNPSLLPALLQQIGR.3.0.9999.False" selected="True" />
    <peptide id="sp|P54727|RD23B_HUMAN.[PGQ]-QEKPAEKPAETPVATSPT[Dhy]ATDSTSGDSSR.4.0.9998.False" selected="True" />
    <peptide id="sp|P54727|RD23B_HUMAN.QEKPAEKPAETPVATSPTATDSTSGDSSR.4.0.9996.False" selected="True" />
    <peptide id="sp|P54727|RD23B_HUMAN.[PGQ]-QEKPAEKPAETPVATSPTATDSTSGDSSR.3.0.9992.False" selected="True" />
    <peptide id="sp|P54727|RD23B_HUMAN.Q[Dea]EKPAEKPAETPVATSPTATDSTSGDSSR.4.0.9987.False" selected="True" />
    <peptide id="sp|P54727|RD23B_HUMAN.QEKPAEKPAETPVATS[Pho]PTATDSTSGDSSR.4.0.9959.False" selected="True" />
  </protein>
  <protein id="sp|P12268|IMDH2_HUMAN" selected="True">
    <peptide id="sp|P12268|IMDH2_HUMAN.KYEQGFITDPVVLSPK.3.1.False" selected="True" />
    <peptide id="sp|P12268|IMDH2_HUMAN.NLIDAGVDALR.2.1.False" selected="True" />
    <peptide id="sp|P12268|IMDH2_HUMAN.VEGGVHSLHSYEK.3.0.9953.False" selected="True" />
    <peptide id="sp|P12268|IMDH2_HUMAN.TSSAQVEGGVHSLHSYEK.4.0.995.False" selected="True" />
    <peptide id="sp|P12268|IMDH2_HUMAN.TSSAQ[Dea]VEGGVHSLHSYEK.4.0.9776.False" selected="True" />
    <peptide id="sp|P12268|IMDH2_HUMAN.FGVPVIADGGIQNVGHIAK.3.0.9451.False" selected="True" />
  </protein>
  <protein id="sp|O15355|PPM1G_HUMAN" selected="True">
    <peptide id="sp|O15355|PPM1G_HUMAN.LPLPYGFSAMQGWR.2.1.False" selected="True" />
    <peptide id="sp|O15355|PPM1G_HUMAN.ALEDAFLAIDAK.2.0.9999.False" selected="True" />
    <peptide id="sp|O15355|PPM1G_HUMAN.GTEAGQVGEPGIPTGEAGPSC[CAM]SSASDKLPR.3.0.9966.False" selected="True" />
    <peptide id="sp|O15355|PPM1G_HUMAN.YLPDIIKDQK.3.0.9776.False" selected="True" />
    <peptide id="sp|O15355|PPM1G_HUMAN.NLPPEEQMISALPDIK.3.0.9076.False" selected="True" />
    <peptide id="sp|O15355|PPM1G_HUMAN.GTEAGQ[Dea]VGEPGIPTGEAGPSC[CAM]SSASDKLPR.3.0.693.False" selected="True" />
  </protein>
  <protein id="sp|Q04837|SSBP_HUMAN" selected="True">
    <peptide id="sp|Q04837|SSBP_HUMAN.ESETTTSLVLER.2.1.False" selected="True" />
    <peptide id="sp|Q04837|SSBP_HUMAN.SGDSEVYQLGDVSQK.2.0.9999.False" selected="True" />
    <peptide id="sp|Q04837|SSBP_HUMAN.QATTIIADNIIFLSDQTK.3.0.9994.False" selected="True" />
    <peptide id="sp|Q04837|SSBP_HUMAN.NPVTIFSLATNEMWR.2.0.999.False" selected="True" />
    <peptide id="sp|Q04837|SSBP_HUMAN.N[Dea]PVTIFSLATNEMWR.2.0.9969.False" selected="True" />
    <peptide id="sp|Q04837|SSBP_HUMAN.SGDSEVYQ[Dea]LGDVSQK.3.0.9965.False" selected="True" />
  </protein>
  <protein id="sp|O43852|CALU_HUMAN" selected="True">
    <peptide id="sp|O43852|CALU_HUMAN.TFDQLTPEESKER.3.0.9996.False" selected="True" />
    <peptide id="sp|O43852|CALU_HUMAN.WIYEDVER.2.0.9985.False" selected="True" />
    <peptide id="sp|O43852|CALU_HUMAN.EQFVEFR.2.0.9972.False" selected="True" />
    <peptide id="sp|O43852|CALU_HUMAN.LTPEESKER.2.0.9932.False" selected="True" />
    <peptide id="sp|O43852|CALU_HUMAN.VHNDAQS[Pho]FDYDHDAFLGAEEAK.3.0.989.False" selected="True" />
    <peptide id="sp|O43852|CALU_HUMAN.TFDQ[Dea]LTPEESKER.3.0.9776.False" selected="True" />
  </protein>
  <protein id="sp|P00492|HPRT_HUMAN" selected="True">
    <peptide id="sp|P00492|HPRT_HUMAN.NVLIVEDIIDTGK.2.0.9999.False" selected="True" />
    <peptide id="sp|P00492|HPRT_HUMAN.DLNHVC[CAM]VISETGK.3.0.9999.False" selected="True" />
    <peptide id="sp|P00492|HPRT_HUMAN.VFIPHGLIMDR.3.0.9995.False" selected="True" />
    <peptide id="sp|P00492|HPRT_HUMAN.VIGGDDLSTLTGK.2.0.9903.False" selected="True" />
    <peptide id="sp|P00492|HPRT_HUMAN.SIPMTVDFIR.2.0.8757.False" selected="True" />
    <peptide id="sp|P00492|HPRT_HUMAN.TMQTLLSLVR.2.0.8265.False" selected="True" />
  </protein>
  <protein id="sp|Q9NYJ1|COA4_HUMAN" selected="True">
    <peptide id="sp|Q9NYJ1|COA4_HUMAN.[PGQ]-QC[CAM]QPQVQAFKDC[CAM]MSEQQAR.3.1.False" selected="True" />
    <peptide id="sp|Q9NYJ1|COA4_HUMAN.[1Ac]-STSVPQGHTWTQR.2.0.9972.False" selected="True" />
    <peptide id="sp|Q9NYJ1|COA4_HUMAN.QC[CAM]QPQVQAFKDC[CAM]MSEQQAR.3.0.9969.False" selected="True" />
    <peptide id="sp|Q9NYJ1|COA4_HUMAN.SGC[CAM]AASHFAVQEC[CAM]MAQHQDWR.4.0.9953.False" selected="True" />
    <peptide id="sp|Q9NYJ1|COA4_HUMAN.VKKDDEEEDPLDQLISR.4.0.9936.False" selected="True" />
    <peptide id="sp|Q9NYJ1|COA4_HUMAN.[PGQ]-QC[CAM]Q[Dea]PQVQAFKDC[CAM]MSEQQAR.3.0.9664.False" selected="True" />
  </protein>
  <protein id="sp|Q01844|EWS_HUMAN" selected="True">
    <peptide id="sp|Q01844|EWS_HUMAN.QDHPSSMGVYGQ[Dea]ESGGFSGPGENR.3.0.9999.False" selected="True" />
    <peptide id="sp|Q01844|EWS_HUMAN.QDHPSSMGVYGQESGGFSGPGENR.3.0.9999.False" selected="True" />
    <peptide id="sp|Q01844|EWS_HUMAN.AAVEWFDGKDFQGSK.3.0.9999.False" selected="True" />
    <peptide id="sp|Q01844|EWS_HUMAN.QDHPSSM[Oxi]GVYGQESGGFSGPGENR.3.0.9998.False" selected="True" />
    <peptide id="sp|Q01844|EWS_HUMAN.[AAR]-RGGPGGPPGPLMEQMGGR.3.0.9997.False" selected="True" />
    <peptide id="sp|Q01844|EWS_HUMAN.GDATVSYEDPPTAK.2.0.9993.False" selected="True" />
  </protein>
  <protein id="sp|P52565|GDIR1_HUMAN" selected="True">
    <peptide id="sp|P52565|GDIR1_HUMAN.AEEYEFLTPVEEAPK.2.1.False" selected="True" />
    <peptide id="sp|P52565|GDIR1_HUMAN.IDKTDYMVGSYGPR.3.1.False" selected="True" />
    <peptide id="sp|P52565|GDIR1_HUMAN.SIQEIQELDKDDESLR.3.0.9943.False" selected="True" />
    <peptide id="sp|P52565|GDIR1_HUMAN.[1Ac]-AEQEPTAEQ[Dea]LAQIAAENEEDEHSVNYKPPAQK.4.0.9905.False" selected="True" />
    <peptide id="sp|P52565|GDIR1_HUMAN.[1Ac]-AEQEPTAEQLAQIAAENEEDEHSVNYKPPAQK.4.0.9839.False" selected="True" />
    <peptide id="sp|P52565|GDIR1_HUMAN.SIQEIQELDKDDESLRK.4.0.9702.False" selected="True" />
  </protein>
  <protein id="sp|P35268|RL22_HUMAN" selected="True">
    <peptide id="sp|P35268|RL22_HUMAN.ITVTSEVPFSK.2.1.False" selected="True" />
    <peptide id="sp|P35268|RL22_HUMAN.ITVTSEVPFSKR.3.1.False" selected="True" />
    <peptide id="sp|P35268|RL22_HUMAN.AGNLGGGVVTIER.2.0.9995.False" selected="True" />
    <peptide id="sp|P35268|RL22_HUMAN.AGN[dAm]LGGGVVTIER.2.0.9974.False" selected="True" />
    <peptide id="sp|P35268|RL22_HUMAN.YFQINQDEEEEEDED.2.0.9843.False" selected="True" />
  </protein>
  <protein id="sp|P07741|APT_HUMAN" selected="True">
    <peptide id="sp|P07741|APT_HUMAN.IDYIAGLDSR.2.0.9999.False" selected="True" />
    <peptide id="sp|P07741|APT_HUMAN.[1Ac]-ADSELQLVEQR.2.0.999.False" selected="True" />
    <peptide id="sp|P07741|APT_HUMAN.DISPVLKDPASFR.3.0.993.False" selected="True" />
    <peptide id="sp|P07741|APT_HUMAN.VVVVDDLLATGGTMN[Dea]AAC[CAM]ELLGR.3.0.9884.False" selected="True" />
    <peptide id="sp|P07741|APT_HUMAN.GKLPGPT[Pho]LWASYSLEYGK.2.0.3741.False" selected="True" />
  </protein>
  <protein id="sp|Q04760|LGUL_HUMAN" selected="True">
    <peptide id="sp|Q04760|LGUL_HUMAN.VLGMTLIQK.2.0.9998.False" selected="True" />
    <peptide id="sp|Q04760|LGUL_HUMAN.DFLLQQTMLR.2.0.9996.False" selected="True" />
    <peptide id="sp|Q04760|LGUL_HUMAN.GFGHIGIAVPDVYSAC[CAM]K.3.0.9991.False" selected="True" />
    <peptide id="sp|Q04760|LGUL_HUMAN.GLAFIQ[Dea]DPDGYWIEILNPNK.3.0.9516.False" selected="True" />
    <peptide id="sp|Q04760|LGUL_HUMAN.GLAFIQDPDGYWIEILNPNK.3.0.9452.False" selected="True" />
    <peptide id="sp|Q04760|LGUL_HUMAN.[1Ac]-AEPQ[Dea]PPSGGLTDEAALSC[CAM]C[CAM]SDADPSTKDFLLQQTMLR.4.0.7105.False" selected="True" />
  </protein>
  <protein id="sp|P08243|ASNS_HUMAN" selected="True">
    <peptide id="sp|P08243|ASNS_HUMAN.LAVVDPLFGMQPIR.2.1.False" selected="True" />
    <peptide id="sp|P08243|ASNS_HUMAN.ELYLFDVLR.2.1.False" selected="True" />
    <peptide id="sp|P08243|ASNS_HUMAN.IGC[CAM]LLSGGLDSSLVAATLLK.2.0.9999.False" selected="True" />
    <peptide id="sp|P08243|ASNS_HUMAN.WINATDPSAR.2.0.9709.False" selected="True" />
    <peptide id="sp|P08243|ASNS_HUMAN.EAFSDGITSVK.2.0.9554.False" selected="True" />
    <peptide id="sp|P08243|ASNS_HUMAN.ETFEDSNLIPK.2.0.5265.False" selected="True" />
  </protein>
  <protein id="sp|Q02790|FKBP4_HUMAN" selected="True">
    <peptide id="sp|Q02790|FKBP4_HUMAN.AWDIAIATMK.2.1.False" selected="True" />
    <peptide id="sp|Q02790|FKBP4_HUMAN.VFVHYTGWLLDGTK.3.1.False" selected="True" />
    <peptide id="sp|Q02790|FKBP4_HUMAN.LQAFSAAIESC[CAM]NK.2.0.9972.False" selected="True" />
    <peptide id="sp|Q02790|FKBP4_HUMAN.RGEAHLAVNDFELAR.4.0.9212.False" selected="True" />
    <peptide id="sp|Q02790|FKBP4_HUMAN.LYANMFER.2.0.8714.False" selected="True" />
    <peptide id="sp|Q02790|FKBP4_HUMAN.EGTGTEMPMIGDR.2.0.7067.False" selected="True" />
  </protein>
  <protein id="sp|P78527|PRKDC_HUMAN" selected="True">
    <peptide id="sp|P78527|PRKDC_HUMAN.LSDFNDITNMLLLK.2.0.9998.False" selected="True" />
    <peptide id="sp|P78527|PRKDC_HUMAN.ATQQQHDFTLTQTADGR.3.0.9998.False" selected="True" />
    <peptide id="sp|P78527|PRKDC_HUMAN.QITQSALLAEAR.2.0.9747.False" selected="True" />
    <peptide id="sp|P78527|PRKDC_HUMAN.ATQQQ[Dea]HDFTLTQTADGR.3.0.9279.False" selected="True" />
    <peptide id="sp|P78527|PRKDC_HUMAN.VEQLFQVMNGILAQDSAC[CAM]SQR.3.0.8953.False" selected="True" />
    <peptide id="sp|P78527|PRKDC_HUMAN.LPVLAGC[CAM]LK.2.0.8806.False" selected="True" />
  </protein>
  <protein id="sp|P31946|1433B_HUMAN" selected="True">
    <peptide id="sp|P31946|1433B_HUMAN.[PGQ]-QTTVSNSQQAYQEAFEISKK.3.1.False" selected="True" />
    <peptide id="sp|P31946|1433B_HUMAN.KGDYFRYLSEVASGDNKQTTVSNSQQAYQEAFEISKK.6.1.False" selected="True" />
    <peptide id="sp|P31946|1433B_HUMAN.YLSEVASGDNKQTTVSNSQQ[Dea]AYQEAFEISKK.4.0.9949.False" selected="True" />
    <peptide id="sp|P31946|1433B_HUMAN.QTTVSNSQQAYQEAFEISKK.3.0.994.False" selected="True" />
    <peptide id="sp|P31946|1433B_HUMAN.MKAVTEQGHELSNEERNLLSVAYK.6.0.982.False" selected="True" />
    <peptide id="sp|P31946|1433B_HUMAN.QTT[Dhy]VSNSQQAYQEAFEISKK.3.0.9795.False" selected="True" />
  </protein>
  <protein id="sp|P63208|SKP1_HUMAN" selected="True">
    <peptide id="sp|P63208|SKP1_HUMAN.RTDDIPVWDQEFLK.3.0.9994.False" selected="True" />
    <peptide id="sp|P63208|SKP1_HUMAN.NDFTEEEEAQVRK.3.0.9986.False" selected="True" />
    <peptide id="sp|P63208|SKP1_HUMAN.GLLDVTC[CAM]K.2.0.9955.False" selected="True" />
    <peptide id="sp|P63208|SKP1_HUMAN.TFNIKNDFTEEEEAQVR.3.0.9176.False" selected="True" />
    <peptide id="sp|P63208|SKP1_HUMAN.TMLEDLGMDDEGDDDPVPLPNVNAAILKK.3.0.7466.False" selected="True" />
    <peptide id="sp|P63208|SKP1_HUMAN.TMLEDLGMDDEGDDDPVPLPNVNAAILK.3.0.7076.False" selected="True" />
  </protein>
  <protein id="sp|Q99536|VAT1_HUMAN" selected="True">
    <peptide id="sp|Q99536|VAT1_HUMAN.GVDIVMDPLGGSDTAK.2.0.9999.False" selected="True" />
    <peptide id="sp|Q99536|VAT1_HUMAN.AC[CAM]GLNFADLMAR.2.0.9999.False" selected="True" />
    <peptide id="sp|Q99536|VAT1_HUMAN.C[CAM]LVLTGFGGYDK.2.0.9948.False" selected="True" />
  </protein>
  <protein id="sp|Q16543|CDC37_HUMAN" selected="True">
    <peptide id="sp|Q16543|CDC37_HUMAN.LGPGGLDPVEVYESLPEELQK.3.0.9997.False" selected="True" />
    <peptide id="sp|Q16543|CDC37_HUMAN.C[CAM]IDSGLWVPNSK.2.0.9951.False" selected="True" />
    <peptide id="sp|Q16543|CDC37_HUMAN.ASEAKEGEEAGPGDPLLEAVPK.3.0.993.False" selected="True" />
    <peptide id="sp|Q16543|CDC37_HUMAN.SMPWNVDTLSK.2.0.9928.False" selected="True" />
    <peptide id="sp|Q16543|CDC37_HUMAN.SWEQKLEEMR.3.0.8173.False" selected="True" />
    <peptide id="sp|Q16543|CDC37_HUMAN.SMVN[Dea]TKPEKTEEDSEEVREQK.4.0.6222.False" selected="True" />
  </protein>
  <protein id="sp|Q14847|LASP1_HUMAN" selected="True">
    <peptide id="sp|Q14847|LASP1_HUMAN.QSFTMVADTPENLR.2.0.9983.False" selected="True" />
    <peptide id="sp|Q14847|LASP1_HUMAN.RPLEQQQPHHIPTSAPVYQQPQQQPVAQSYGGYKEPAAPVSIQR.6.0.997.False" selected="True" />
    <peptide id="sp|Q14847|LASP1_HUMAN.GFSVVADTPELQR.2.0.9919.False" selected="True" />
    <peptide id="sp|Q14847|LASP1_HUMAN.TGDTGMLPANYVEAI.2.0.9622.False" selected="True" />
    <peptide id="sp|Q14847|LASP1_HUMAN.Q[Dea]SFTMVADTPENLR.2.0.9549.False" selected="True" />
    <peptide id="sp|Q14847|LASP1_HUMAN.GKGFSVVADTPELQR.3.0.821.False" selected="True" />
  </protein>
  <protein id="sp|Q13409|DC1I2_HUMAN" selected="True">
    <peptide id="sp|Q13409|DC1I2_HUMAN.EAVAPVQEESDLEK.2.1.False" selected="True" />
    <peptide id="sp|Q13409|DC1I2_HUMAN.EAVAPVQEESDLEKK.3.1.False" selected="True" />
    <peptide id="sp|Q13409|DC1I2_HUMAN.SVSTPSEAGSQDSGDGAVGSR.3.0.9965.False" selected="True" />
    <peptide id="sp|Q13409|DC1I2_HUMAN.[1Ac]-SDKSELKAELER.3.0.9955.False" selected="True" />
    <peptide id="sp|Q13409|DC1I2_HUMAN.SVSTPSEAGSQ[Dea]DSGDGAVGSR.3.0.96.False" selected="True" />
    <peptide id="sp|Q13409|DC1I2_HUMAN.DLEDKEGEIQAGAK.3.0.2392.False" selected="True" />
  </protein>
  <protein id="sp|Q12905|ILF2_HUMAN" selected="True">
    <peptide id="sp|Q12905|ILF2_HUMAN.ILGQEGDASYLASEISTWDGVIVTPSEK.3.0.9983.False" selected="True" />
    <peptide id="sp|Q12905|ILF2_HUMAN.AQDPSEVLTMLTNETGFEISSSDATVK.3.0.9982.False" selected="True" />
    <peptide id="sp|Q12905|ILF2_HUMAN.ILGQ[Dea]EGDASYLASEISTWDGVIVTPSEK.3.0.9974.False" selected="True" />
    <peptide id="sp|Q12905|ILF2_HUMAN.ILPTLEAVAALGNK.2.0.9963.False" selected="True" />
    <peptide id="sp|Q12905|ILF2_HUMAN.VLQSALAAIR.2.0.9676.False" selected="True" />
  </protein>
  <protein id="sp|P54819|KAD2_HUMAN" selected="True">
    <peptide id="sp|P54819|KAD2_HUMAN.LVSDEMVVELIEK.2.1.False" selected="True" />
    <peptide id="sp|P54819|KAD2_HUMAN.LAENFC[CAM]VC[CAM]HLATGDMLR.3.0.9998.False" selected="True" />
    <peptide id="sp|P54819|KAD2_HUMAN.PSVPAAEPEYPK.2.0.9971.False" selected="True" />
    <peptide id="sp|P54819|KAD2_HUMAN.N[Dea]GFLLDGFPR.2.0.9928.False" selected="True" />
    <peptide id="sp|P54819|KAD2_HUMAN.LAEN[Dea]FC[CAM]VC[CAM]HLATGDMLR.3.0.9868.False" selected="True" />
    <peptide id="sp|P54819|KAD2_HUMAN.APSVPAAEPEYPK.2.0.9681.False" selected="True" />
  </protein>
  <protein id="sp|P25789|PSA4_HUMAN" selected="True">
    <peptide id="sp|P25789|PSA4_HUMAN.LLDEVFFSEK.2.1.False" selected="True" />
    <peptide id="sp|P25789|PSA4_HUMAN.YLLQ[Dea]YQEPIPC[CAM]EQ[Dea]LVTALC[CAM]DIK.3.0.9998.False" selected="True" />
    <peptide id="sp|P25789|PSA4_HUMAN.LNEDMAC[CAM]SVAGITSDANVLTNELR.3.0.9969.False" selected="True" />
    <peptide id="sp|P25789|PSA4_HUMAN.LSAEKVEIATLTR.3.0.9953.False" selected="True" />
    <peptide id="sp|P25789|PSA4_HUMAN.YLLQYQEPIPC[CAM]EQ[Dea]LVTALC[CAM]DIK.3.0.3117.False" selected="True" />
    <peptide id="sp|P25789|PSA4_HUMAN.LN[Dea]EDMAC[CAM]SVAGITSDANVLTNELR.3.0.2556.False" selected="True" />
  </protein>
  <protein id="sp|P23588|IF4B_HUMAN" selected="True">
    <peptide id="sp|P23588|IF4B_HUMAN.AASIFGGAKPVDTAAR.3.0.9994.False" selected="True" />
    <peptide id="sp|P23588|IF4B_HUMAN.AAS[Dhy]IFGGAKPVDTAAR.3.0.9994.False" selected="True" />
    <peptide id="sp|P23588|IF4B_HUMAN.GGAKPVDTAAR.2.0.9993.False" selected="True" />
    <peptide id="sp|P23588|IF4B_HUMAN.SILPTAPR.2.0.9969.False" selected="True" />
    <peptide id="sp|P23588|IF4B_HUMAN.IRVDVADQAQDKDRDDR.4.0.9964.False" selected="True" />
    <peptide id="sp|P23588|IF4B_HUMAN.VAPAQPSEEGPGRKDENKVDGMN[Dea]APK.4.0.9403.False" selected="True" />
  </protein>
  <protein id="sp|P54136|SYRC_HUMAN" selected="True">
    <peptide id="sp|P54136|SYRC_HUMAN.IVFVPGC[CAM]SIPLTIVK.3.1.False" selected="True" />
    <peptide id="sp|P54136|SYRC_HUMAN.LFEFAGYDVLR.2.0.9995.False" selected="True" />
    <peptide id="sp|P54136|SYRC_HUMAN.VIVDFSSPNIAK.2.0.9966.False" selected="True" />
    <peptide id="sp|P54136|SYRC_HUMAN.LMDLLGEGLKR.3.0.9221.False" selected="True" />
    <peptide id="sp|P54136|SYRC_HUMAN.STIIGESISR.2.0.684.False" selected="True" />
    <peptide id="sp|P54136|SYRC_HUMAN.LANIDEEMLQK.2.0.3808.False" selected="True" />
  </protein>
  <protein id="sp|P10809|CH60_HUMAN" selected="True">
    <peptide id="sp|P10809|CH60_HUMAN.LVQDVANNTN[Dea]EEAGDGTTTATVLAR.3.0.9999.False" selected="True" />
    <peptide id="sp|P10809|CH60_HUMAN.LVQDVANNTNEEAGDGTTTATVLAR.3.0.9999.False" selected="True" />
    <peptide id="sp|P10809|CH60_HUMAN.AAVEEGIVLGGGC[CAM]ALLR.2.0.9999.False" selected="True" />
    <peptide id="sp|P10809|CH60_HUMAN.TVIIEQSWGSPK.2.0.9998.False" selected="True" />
    <peptide id="sp|P10809|CH60_HUMAN.ISSIQSIVPALEIANAHR.3.0.9284.False" selected="True" />
    <peptide id="sp|P10809|CH60_HUMAN.GYISPYFINTSK.2.0.9148.False" selected="True" />
  </protein>
  <protein id="sp|Q14444|CAPR1_HUMAN" selected="True">
    <peptide id="sp|Q14444|CAPR1_HUMAN.LNQDQLDAVSK.2.1.False" selected="True" />
    <peptide id="sp|Q14444|CAPR1_HUMAN.LN[Dea]QDQLDAVSK.2.0.9997.False" selected="True" />
    <peptide id="sp|Q14444|CAPR1_HUMAN.YQEVTNNLEFAK.2.0.9996.False" selected="True" />
    <peptide id="sp|Q14444|CAPR1_HUMAN.SSGPPPPSGSSGSEAAAGAGAAAPASQHPATGTGAVQTEAMK.4.0.9991.False" selected="True" />
    <peptide id="sp|Q14444|CAPR1_HUMAN.SSGPPPPSGSSGSEAAAGAGAAAPASQ[Dea]HPATGTGAVQTEAMK.4.0.9945.False" selected="True" />
    <peptide id="sp|Q14444|CAPR1_HUMAN.LVDPERDMSLR.3.0.9584.False" selected="True" />
  </protein>
  <protein id="sp|Q9P2J5|SYLC_HUMAN" selected="True">
    <peptide id="sp|Q9P2J5|SYLC_HUMAN.VFEVNASNLEK.2.0.9998.False" selected="True" />
    <peptide id="sp|Q9P2J5|SYLC_HUMAN.LALADAGDTVEDANFVEAMADAGILR.3.0.9974.False" selected="True" />
    <peptide id="sp|Q9P2J5|SYLC_HUMAN.FDDPLLGPR.2.0.9932.False" selected="True" />
    <peptide id="sp|Q9P2J5|SYLC_HUMAN.VFASELNAGIIK.2.0.9804.False" selected="True" />
    <peptide id="sp|Q9P2J5|SYLC_HUMAN.STGNFLTLTQ[Dea]AIDKFSADGMR.3.0.7789.False" selected="True" />
    <peptide id="sp|Q9P2J5|SYLC_HUMAN.ELMGEEILGASLSAPLTSYK.3.0.4151.False" selected="True" />
  </protein>
  <protein id="sp|P06132|DCUP_HUMAN" selected="True">
    <peptide id="sp|P06132|DCUP_HUMAN.SPEAC[CAM]C[CAM]ELTLQPLR.2.1.False" selected="True" />
    <peptide id="sp|P06132|DCUP_HUMAN.AAQDFFSTC[CAM]R.2.0.9997.False" selected="True" />
    <peptide id="sp|P06132|DCUP_HUMAN.TVTLQGNLDPC[CAM]ALYASEEEIGQLVK.3.0.9991.False" selected="True" />
    <peptide id="sp|P06132|DCUP_HUMAN.TVTLQGN[Dea]LDPC[CAM]ALYASEEEIGQLVK.3.0.9987.False" selected="True" />
    <peptide id="sp|P06132|DCUP_HUMAN.TVTLQGN[Dea]LDPC[CAM]ALYASEEEIGQ[Dea]LVK.3.0.9974.False" selected="True" />
    <peptide id="sp|P06132|DCUP_HUMAN.LREAGLAPVPMIIFAK.3.0.7877.False" selected="True" />
  </protein>
  <protein id="sp|Q9UHV9|PFD2_HUMAN" selected="True">
    <peptide id="sp|Q9UHV9|PFD2_HUMAN.GAVSAEQVIAGFNR.2.0.9996.False" selected="True" />
    <peptide id="sp|Q9UHV9|PFD2_HUMAN.IIETLTQQLQAK.2.0.9996.False" selected="True" />
    <peptide id="sp|Q9UHV9|PFD2_HUMAN.MVGGVLVER.2.0.9993.False" selected="True" />
    <peptide id="sp|Q9UHV9|PFD2_HUMAN.[AAR]-SGRAGKS[Pho]SGS[Pho]GAGKGAVS[Pho]AEQVIAGFNR.4.0.9984.False" selected="True" />
    <peptide id="sp|Q9UHV9|PFD2_HUMAN.[AAS]-GAVS[Dhy]AEQVIAGFNR.2.0.9825.False" selected="True" />
    <peptide id="sp|Q9UHV9|PFD2_HUMAN.EVLPALENNKEQIQK.3.0.9568.False" selected="True" />
  </protein>
  <protein id="sp|P62857|RS28_HUMAN" selected="True">
    <peptide id="sp|P62857|RS28_HUMAN.GPVREGDVLTLLESER.3.1.False" selected="True" />
    <peptide id="sp|P62857|RS28_HUMAN.VEFMDDTSR.2.1.False" selected="True" />
    <peptide id="sp|P62857|RS28_HUMAN.EGDVLTLLESEREAR.3.0.9198.False" selected="True" />
    <peptide id="sp|P62857|RS28_HUMAN.GPVREGDVLT[Dhy]LLESER.3.0.5944.False" selected="True" />
    <peptide id="sp|P62857|RS28_HUMAN.NVKGPVREGDVLTLLESER.4.0.4986.False" selected="True" />
    <peptide id="sp|P62857|RS28_HUMAN.N[Dea]VKGPVREGDVLTLLESER.4.0.3962.False" selected="True" />
  </protein>
  <protein id="sp|P30153|2AAA_HUMAN" selected="True">
    <peptide id="sp|P30153|2AAA_HUMAN.IGPILDNSTLQSEVKPILEK.3.1.False" selected="True" />
    <peptide id="sp|P30153|2AAA_HUMAN.SALASVIMGLSPILGK.2.0.9992.False" selected="True" />
    <peptide id="sp|P30153|2AAA_HUMAN.IGPILDN[Dea]STLQSEVKPILEK.3.0.996.False" selected="True" />
    <peptide id="sp|P30153|2AAA_HUMAN.VLAMSGDPNYLHR.3.0.9889.False" selected="True" />
    <peptide id="sp|P30153|2AAA_HUMAN.NLC[CAM]SDDTPMVR.2.0.9782.False" selected="True" />
    <peptide id="sp|P30153|2AAA_HUMAN.YMVADKFTELQK.3.0.6362.False" selected="True" />
  </protein>
  <protein id="sp|P25705|ATPA_HUMAN" selected="True">
    <peptide id="sp|P25705|ATPA_HUMAN.ILGADTSVDLEETGR.2.0.9999.False" selected="True" />
    <peptide id="sp|P25705|ATPA_HUMAN.VVDALGNAIDGK.2.0.9978.False" selected="True" />
    <peptide id="sp|P25705|ATPA_HUMAN.AVDSLVPIGR.2.0.9969.False" selected="True" />
    <peptide id="sp|P25705|ATPA_HUMAN.VLSIGDGIAR.2.0.9838.False" selected="True" />
    <peptide id="sp|P25705|ATPA_HUMAN.TGAIVDVPVGEELLGR.2.0.7176.False" selected="True" />
    <peptide id="sp|P25705|ATPA_HUMAN.HALIIYDDLSK.3.0.6428.False" selected="True" />
  </protein>
  <protein id="sp|O60220|TIM8A_HUMAN" selected="True">
    <peptide id="sp|O60220|TIM8A_HUMAN.AEAC[CAM]FVNC[CAM]VER.2.1.False" selected="True" />
    <peptide id="sp|O60220|TIM8A_HUMAN.FIDTSQFILNR.2.0.9996.False" selected="True" />
    <peptide id="sp|O60220|TIM8A_HUMAN.SKPVFSESLSD.2.0.999.False" selected="True" />
    <peptide id="sp|O60220|TIM8A_HUMAN.FQQLVHQMTELC[CAM]WEK.3.0.9189.False" selected="True" />
    <peptide id="sp|O60220|TIM8A_HUMAN.[1Ac]-MDSSSSSSAAGLGAVDPQLQHFIEVETQK.3.0.4421.False" selected="True" />
  </protein>
  <protein id="sp|P12004|PCNA_HUMAN" selected="True">
    <peptide id="sp|P12004|PCNA_HUMAN.LMDLDVEQLGIPEQEYSC[CAM]VVK.3.1.False" selected="True" />
    <peptide id="sp|P12004|PCNA_HUMAN.DLSHIGDAVVISC[CAM]AK.3.1.False" selected="True" />
    <peptide id="sp|P12004|PCNA_HUMAN.FSASGELGNGNIK.2.0.9907.False" selected="True" />
    <peptide id="sp|P12004|PCNA_HUMAN.YLNFFTK.2.0.9846.False" selected="True" />
    <peptide id="sp|P12004|PCNA_HUMAN.FSASGELGN[Dea]GNIK.2.0.946.False" selected="True" />
    <peptide id="sp|P12004|PCNA_HUMAN.N[Dea]LAMGVNLTSMSK.2.0.5549.False" selected="True" />
  </protein>
  <protein id="sp|Q99460|PSMD1_HUMAN" selected="True">
    <peptide id="sp|Q99460|PSMD1_HUMAN.AAVESLGFILFR.2.0.9998.False" selected="True" />
    <peptide id="sp|Q99460|PSMD1_HUMAN.QC[CAM]VENADLPEGEKKPIDQR.4.0.9998.False" selected="True" />
    <peptide id="sp|Q99460|PSMD1_HUMAN.HGGSLGLGLAAMGTAR.3.0.9943.False" selected="True" />
    <peptide id="sp|Q99460|PSMD1_HUMAN.VSTAVLSITAK.2.0.9716.False" selected="True" />
    <peptide id="sp|Q99460|PSMD1_HUMAN.[PGQ]-QC[CAM]VENADLPEGEKKPIDQR.4.0.6818.False" selected="True" />
    <peptide id="sp|Q99460|PSMD1_HUMAN.TPEQC[CAM]PSVVSLLSESYNPHVR.3.0.5772.False" selected="True" />
  </protein>
  <protein id="sp|Q9Y2B0|CNPY2_HUMAN" selected="True">
    <peptide id="sp|Q9Y2B0|CNPY2_HUMAN.SEAHLTELLEEIC[CAM]DR.3.1.False" selected="True" />
    <peptide id="sp|Q9Y2B0|CNPY2_HUMAN.INPDGSQSVVEVPYAR.2.0.9968.False" selected="True" />
    <peptide id="sp|Q9Y2B0|CNPY2_HUMAN.ALVDELEWEIAQVDPK.3.0.9805.False" selected="True" />
    <peptide id="sp|Q9Y2B0|CNPY2_HUMAN.IN[Dea]PDGSQSVVEVPYAR.2.0.9656.False" selected="True" />
    <peptide id="sp|Q9Y2B0|CNPY2_HUMAN.MKEYGEQIDPSTHR.4.0.8965.False" selected="True" />
    <peptide id="sp|Q9Y2B0|CNPY2_HUMAN.ID[Dhy]SDISGTLK.2.0.1687.False" selected="True" />
  </protein>
  <protein id="sp|P08758|ANXA5_HUMAN" selected="True">
    <peptide id="sp|P08758|ANXA5_HUMAN.GLGTDEESILTLLTSR.3.1.False" selected="True" />
    <peptide id="sp|P08758|ANXA5_HUMAN.VLTEIIASR.2.0.9978.False" selected="True" />
    <peptide id="sp|P08758|ANXA5_HUMAN.LYDAYELK.2.0.9876.False" selected="True" />
    <peptide id="sp|P08758|ANXA5_HUMAN.GTVTDFPGFDER.2.0.9785.False" selected="True" />
    <peptide id="sp|P08758|ANXA5_HUMAN.NFATSLYSMIK.2.0.5122.False" selected="True" />
  </protein>
  <protein id="sp|P54578|UBP14_HUMAN" selected="True">
    <peptide id="sp|P54578|UBP14_HUMAN.LEAIEDDSVKETDSSSASAATPSK.3.0.9999.False" selected="True" />
    <peptide id="sp|P54578|UBP14_HUMAN.AQLFALTGVQPAR.2.0.9991.False" selected="True" />
    <peptide id="sp|P54578|UBP14_HUMAN.RVEIMEEESEQ.2.0.9984.False" selected="True" />
    <peptide id="sp|P54578|UBP14_HUMAN.GGT[Dhy]LKDDDWGNIK.3.0.9924.False" selected="True" />
    <peptide id="sp|P54578|UBP14_HUMAN.YLFTGLK.2.0.8091.False" selected="True" />
    <peptide id="sp|P54578|UBP14_HUMAN.RVEIMEEESEQ[Dea].2.0.7788.False" selected="True" />
  </protein>
  <protein id="sp|Q9NTK5|OLA1_HUMAN" selected="True">
    <peptide id="sp|Q9NTK5|OLA1_HUMAN.IPAFLNVVDIAGLVK.2.1.False" selected="True" />
    <peptide id="sp|Q9NTK5|OLA1_HUMAN.YEDFKEEGSENAVK.3.0.9997.False" selected="True" />
    <peptide id="sp|Q9NTK5|OLA1_HUMAN.IGIVGLPNVGK.2.0.9996.False" selected="True" />
    <peptide id="sp|Q9NTK5|OLA1_HUMAN.LKPEYDIMC[CAM]K.3.0.8951.False" selected="True" />
    <peptide id="sp|Q9NTK5|OLA1_HUMAN.KGGDGIKPPPIIGR[Pho].3.0.2251.False" selected="True" />
    <peptide id="sp|Q9NTK5|OLA1_HUMAN.YLEANMTQSALPK.2.0.1551.False" selected="True" />
  </protein>
  <protein id="sp|Q13162|PRDX4_HUMAN" selected="True">
    <peptide id="sp|Q13162|PRDX4_HUMAN.TREEEC[CAM]HFYAGGQVYPGEASR.4.1.False" selected="True" />
    <peptide id="sp|Q13162|PRDX4_HUMAN.QITLNDLPVGR.2.0.9999.False" selected="True" />
    <peptide id="sp|Q13162|PRDX4_HUMAN.LVQAFQYTDK.2.0.9948.False" selected="True" />
    <peptide id="sp|Q13162|PRDX4_HUMAN.QIT[Dhy]LNDLPVGR.2.0.9947.False" selected="True" />
    <peptide id="sp|Q13162|PRDX4_HUMAN.TREEEC[CAM]HFYAGGQ[Dea]VYPGEASR.4.0.9888.False" selected="True" />
    <peptide id="sp|Q13162|PRDX4_HUMAN.[PGQ]-QITLND[KXX]LPVGR.2.0.9039.False" selected="True" />
  </protein>
  <protein id="sp|P13010|XRCC5_HUMAN" selected="True">
    <peptide id="sp|P13010|XRCC5_HUMAN.YAPTEAQLNAVDALIDSMSLAK.3.0.9994.False" selected="True" />
    <peptide id="sp|P13010|XRCC5_HUMAN.HLMLPDFDLLEDIESK.3.0.9994.False" selected="True" />
    <peptide id="sp|P13010|XRCC5_HUMAN.TLFPLIEAK.2.0.9927.False" selected="True" />
    <peptide id="sp|P13010|XRCC5_HUMAN.KYAPTEAQLNAVDALIDSMSLAK.3.0.9725.False" selected="True" />
    <peptide id="sp|P13010|XRCC5_HUMAN.KKDQVTAQEIFQDNHEDGPTAK.4.0.229.False" selected="True" />
  </protein>
  <protein id="sp|P15311|EZRI_HUMAN" selected="True">
    <peptide id="sp|P15311|EZRI_HUMAN.QRIDEFEAL.2.1.False" selected="True" />
    <peptide id="sp|P15311|EZRI_HUMAN.GMLKDNAMLEYLK.3.1.False" selected="True" />
    <peptide id="sp|P15311|EZRI_HUMAN.SQEQLAAELAEYTAK.2.0.9999.False" selected="True" />
    <peptide id="sp|P15311|EZRI_HUMAN.[PGQ]-QLLTLSSELSQAR.2.0.8446.False" selected="True" />
    <peptide id="sp|P15311|EZRI_HUMAN.IALLEEAR.2.0.6966.False" selected="True" />
    <peptide id="sp|P15311|EZRI_HUMAN.Q[Dea]LLTLSSELSQAR.2.0.3411.False" selected="True" />
  </protein>
  <protein id="sp|P05937|CALB1_HUMAN" selected="True">
    <peptide id="sp|P05937|CALB1_HUMAN.ELQNLIQELQQAR.3.0.9999.False" selected="True" />
    <peptide id="sp|P05937|CALB1_HUMAN.LLPVQENFLLK.2.0.9971.False" selected="True" />
    <peptide id="sp|P05937|CALB1_HUMAN.NKQDLDINNITTYKK.4.0.9924.False" selected="True" />
    <peptide id="sp|P05937|CALB1_HUMAN.LFDSNNDGKLELTEMAR.3.0.977.False" selected="True" />
    <peptide id="sp|P05937|CALB1_HUMAN.ELQN[Dea]LIQELQQAR.3.0.2534.False" selected="True" />
    <peptide id="sp|P05937|CALB1_HUMAN.AGLELSPEMK.2.0.1947.False" selected="True" />
  </protein>
  <protein id="sp|Q15287|RNPS1_HUMAN" selected="True">
    <peptide id="sp|Q15287|RNPS1_HUMAN.GYAYVEFENPDEAEK.2.1.False" selected="True" />
    <peptide id="sp|Q15287|RNPS1_HUMAN.MIDMPVER.2.0.995.False" selected="True" />
    <peptide id="sp|Q15287|RNPS1_HUMAN.DHIMEIFSTYGK.3.0.9883.False" selected="True" />
    <peptide id="sp|Q15287|RNPS1_HUMAN.MLPPPPMWR.2.0.9657.False" selected="True" />
    <peptide id="sp|Q15287|RNPS1_HUMAN.NVTKDHIMEIFSTYGK.4.0.8323.False" selected="True" />
  </protein>
  <protein id="sp|P35520|CBS_HUMAN" selected="True">
    <peptide id="sp|P35520|CBS_HUMAN.PSETPQAEVGPTGC[CAM]PHR.3.1.False" selected="True" />
    <peptide id="sp|P35520|CBS_HUMAN.SNDEEAFTFAR.2.0.9995.False" selected="True" />
    <peptide id="sp|P35520|CBS_HUMAN.GFLKEEDLTEK.3.0.9831.False" selected="True" />
    <peptide id="sp|P35520|CBS_HUMAN.VQELGLSAPLTVLPTITC[CAM]GHTIEILR.3.0.9481.False" selected="True" />
    <peptide id="sp|P35520|CBS_HUMAN.C[CAM]VVILPDSVR.2.0.8845.False" selected="True" />
    <peptide id="sp|P35520|CBS_HUMAN.LKNEIPNSHILDQYR.4.0.3172.False" selected="True" />
  </protein>
  <protein id="sp|Q13428|TCOF_HUMAN" selected="True">
    <peptide id="sp|Q13428|TCOF_HUMAN.GSLGQGTAPVLPGK.2.0.999.False" selected="True" />
    <peptide id="sp|Q13428|TCOF_HUMAN.TNVVTMPTAHPR.3.0.9978.False" selected="True" />
    <peptide id="sp|Q13428|TCOF_HUMAN.VLTELLEQERK-[-1K].2.0.9943.False" selected="True" />
    <peptide id="sp|Q13428|TCOF_HUMAN.VLT[Dhy]ELLEQER.2.0.9712.False" selected="True" />
    <peptide id="sp|Q13428|TCOF_HUMAN.EAASGTTPQKSRK.2.0.9373.False" selected="True" />
    <peptide id="sp|Q13428|TCOF_HUMAN.[PGE]-ES[Dhy]PRK[AAS]GAAPAPPR.2.0.7879.False" selected="True" />
  </protein>
  <protein id="sp|O14745|NHRF1_HUMAN" selected="True">
    <peptide id="sp|O14745|NHRF1_HUMAN.LLVVDPETDEQLQK.2.1.False" selected="True" />
    <peptide id="sp|O14745|NHRF1_HUMAN.AQEAPGQAEPPAAAEVQGAGNENEPR.3.0.9993.False" selected="True" />
    <peptide id="sp|O14745|NHRF1_HUMAN.SVDPDSPAEASGLR.2.0.9975.False" selected="True" />
    <peptide id="sp|O14745|NHRF1_HUMAN.[1Ac]-SADAAAGAPLPR.2.0.9624.False" selected="True" />
    <peptide id="sp|O14745|NHRF1_HUMAN.AQEAPGQAEPPAAAEVQ[Dea]GAGNENEPR.3.0.4235.False" selected="True" />
    <peptide id="sp|O14745|NHRF1_HUMAN.EALAEAALESPRPALVR.3.0.3061.False" selected="True" />
  </protein>
  <protein id="sp|Q13200|PSMD2_HUMAN" selected="True">
    <peptide id="sp|Q13200|PSMD2_HUMAN.DKAPVQPQQSPAAAPGGTDEKPSGK.4.0.997.False" selected="True" />
    <peptide id="sp|Q13200|PSMD2_HUMAN.VGQAVDVVGQAGKPK.3.0.9964.False" selected="True" />
    <peptide id="sp|Q13200|PSMD2_HUMAN.LVGSQEELASWGHEYVR.3.0.9813.False" selected="True" />
    <peptide id="sp|Q13200|PSMD2_HUMAN.SSTTSMTSVPKPLK.3.0.6657.False" selected="True" />
    <peptide id="sp|Q13200|PSMD2_HUMAN.W[HKy]LPLGLGLN[Dea]HLGK.2.0.6263.False" selected="True" />
    <peptide id="sp|Q13200|PSMD2_HUMAN.[1Ac]-MEEGGRDKAPVQPQQSPAAAPGGTDEKPSGK.4.0.5484.False" selected="True" />
  </protein>
  <protein id="sp|Q13442|HAP28_HUMAN" selected="True">
    <peptide id="sp|Q13442|HAP28_HUMAN.VTQLDLDGPK.2.0.9999.False" selected="True" />
    <peptide id="sp|Q13442|HAP28_HUMAN.KGVEGLIDIENPNR.3.0.9824.False" selected="True" />
    <peptide id="sp|Q13442|HAP28_HUMAN.QYTSPEEIDAQLQAEK.3.0.9795.False" selected="True" />
    <peptide id="sp|Q13442|HAP28_HUMAN.[1Ac]-QREEAARKK.2.0.2251.False" selected="True" />
  </protein>
  <protein id="sp|P07919|QCR6_HUMAN" selected="True">
    <peptide id="sp|P07919|QCR6_HUMAN.MLTESGDPEEEEEEEEELVDPLTTVR.3.1.False" selected="True" />
    <peptide id="sp|P07919|QCR6_HUMAN.SHTEEDC[CAM]TEELFDFLHAR.4.1.False" selected="True" />
    <peptide id="sp|P07919|QCR6_HUMAN.GDPEEEEEEEEELVDPLTTVR.3.0.9996.False" selected="True" />
    <peptide id="sp|P07919|QCR6_HUMAN.ELFDFLHAR.2.0.9978.False" selected="True" />
    <peptide id="sp|P07919|QCR6_HUMAN.[PGE]-ELFDFLHAR.2.0.9934.False" selected="True" />
  </protein>
  <protein id="sp|P60900|PSA6_HUMAN" selected="True">
    <peptide id="sp|P60900|PSA6_HUMAN.LYQVEYAFK.2.1.False" selected="True" />
    <peptide id="sp|P60900|PSA6_HUMAN.ILTEAEIDAHLVALAERD.3.0.9987.False" selected="True" />
    <peptide id="sp|P60900|PSA6_HUMAN.AINQGGLTSVAVR.2.0.9844.False" selected="True" />
    <peptide id="sp|P60900|PSA6_HUMAN.C[CAM]DPAGYYC[CAM]GFK.2.0.9748.False" selected="True" />
    <peptide id="sp|P60900|PSA6_HUMAN.LLDSSTVTHLFK.3.0.3662.False" selected="True" />
    <peptide id="sp|P60900|PSA6_HUMAN.ITENIGC[CAM]VMTGMTADSR.2.0.2898.False" selected="True" />
  </protein>
  <protein id="sp|Q16643|DREB_HUMAN" selected="True">
    <peptide id="sp|Q16643|DREB_HUMAN.SPSDSSTASTPVAEQIER.2.1.False" selected="True" />
    <peptide id="sp|Q16643|DREB_HUMAN.LREDENAEPVGTTYQK.3.1.False" selected="True" />
    <peptide id="sp|Q16643|DREB_HUMAN.KSESEVEEAAAIIAQRPDNPR.4.0.6773.False" selected="True" />
    <peptide id="sp|Q16643|DREB_HUMAN.SESEVEEAAAIIAQRPDNPR.3.0.61.False" selected="True" />
    <peptide id="sp|Q16643|DREB_HUMAN.YVLINWVGEDVPDAR.2.0.2257.False" selected="True" />
  </protein>
  <protein id="sp|P55036|PSMD4_HUMAN" selected="True">
    <peptide id="sp|P55036|PSMD4_HUMAN.SNPENNVGLITLAN[Dea]DC[CAM]EVLTTLTPDTGR.3.1.False" selected="True" />
    <peptide id="sp|P55036|PSMD4_HUMAN.SNPENNVGLITLANDC[CAM]EVLTTLTPDTGR.3.0.9996.False" selected="True" />
    <peptide id="sp|P55036|PSMD4_HUMAN.LQAQQDAVNIVC[CAM]HSK.3.0.9945.False" selected="True" />
    <peptide id="sp|P55036|PSMD4_HUMAN.LQ[Dea]AQQDAVNIVC[CAM]HSK.3.0.9899.False" selected="True" />
    <peptide id="sp|P55036|PSMD4_HUMAN.IIAFVGSPVEDNEKDLVK.3.0.6416.False" selected="True" />
  </protein>
  <protein id="sp|Q86U42|PABP2_HUMAN" selected="True">
    <peptide id="sp|Q86U42|PABP2_HUMAN.APPGAPGPGPGSGAPGSQ[Dea]EEEEEPGLVEGDPGDGAIEDPELEAIK.4.1.False" selected="True" />
    <peptide id="sp|Q86U42|PABP2_HUMAN.TSLALDESLFR.2.1.False" selected="True" />
    <peptide id="sp|Q86U42|PABP2_HUMAN.AAAAAAAAGAAGGRGSGPGR.2.0.9999.False" selected="True" />
    <peptide id="sp|Q86U42|PABP2_HUMAN.[CRM]-AAAAAAAAAAGAAGGR.2.0.9999.False" selected="True" />
    <peptide id="sp|Q86U42|PABP2_HUMAN.APPGAPGPGPGSGAPGSQEEEEEPGLVEGDPGDGAIEDPELEAIK.4.0.9989.False" selected="True" />
    <peptide id="sp|Q86U42|PABP2_HUMAN.[1Ac]-AAAAAAAAAAGAAGGR.2.0.9987.False" selected="True" />
  </protein>
  <protein id="sp|Q99614|TTC1_HUMAN" selected="True">
    <peptide id="sp|Q99614|TTC1_HUMAN.AIQLNPSYIR.2.0.9998.False" selected="True" />
    <peptide id="sp|Q99614|TTC1_HUMAN.ALEMC[CAM]PSC[CAM]FQK.2.0.9985.False" selected="True" />
    <peptide id="sp|Q99614|TTC1_HUMAN.KGDYIEAESSYSR.3.0.9938.False" selected="True" />
    <peptide id="sp|Q99614|TTC1_HUMAN.LLRDDEAHLQEDQGEEEC[CAM]FHDC[CAM]SASFEEEPGADKVENK.6.0.7924.False" selected="True" />
    <peptide id="sp|Q99614|TTC1_HUMAN.GDYIEAESSYSR.2.0.7741.False" selected="True" />
    <peptide id="sp|Q99614|TTC1_HUMAN.TDKLDEALEDYK.3.0.1706.False" selected="True" />
  </protein>
  <protein id="sp|O60888|CUTA_HUMAN" selected="True">
    <peptide id="sp|O60888|CUTA_HUMAN.GKIEEDSEVLMMIK.3.0.9999.False" selected="True" />
    <peptide id="sp|O60888|CUTA_HUMAN.TQSSLVPALTDFVR.2.0.9996.False" selected="True" />
    <peptide id="sp|O60888|CUTA_HUMAN.LAAC[CAM]VNLIPQITSIYEWK.3.0.9996.False" selected="True" />
    <peptide id="sp|O60888|CUTA_HUMAN.LAAC[CAM]VN[Dea]LIPQITSIYEWK.2.0.9898.False" selected="True" />
    <peptide id="sp|O60888|CUTA_HUMAN.LAAC[CAM]VNLIPQ[Dea]ITSIYEWK.3.0.9759.False" selected="True" />
    <peptide id="sp|O60888|CUTA_HUMAN.QVTESVSDSITVLP.2.0.446.False" selected="True" />
  </protein>
  <protein id="sp|Q13435|SF3B2_HUMAN" selected="True">
    <peptide id="sp|Q13435|SF3B2_HUMAN.VGEPVALSEEER.2.0.9996.False" selected="True" />
    <peptide id="sp|Q13435|SF3B2_HUMAN.LAEIGAPIQGNREELVER.3.0.9991.False" selected="True" />
    <peptide id="sp|Q13435|SF3B2_HUMAN.KGPAPELQGVEVALAPEELELDPMAMTQK.3.0.9966.False" selected="True" />
    <peptide id="sp|Q13435|SF3B2_HUMAN.GPPPPPGDENREMDDPSVGPK.3.0.9962.False" selected="True" />
    <peptide id="sp|Q13435|SF3B2_HUMAN.TATVGGAMMGSTHIYDMSTVMSR.3.0.9624.False" selected="True" />
    <peptide id="sp|Q13435|SF3B2_HUMAN.[1Ac]-ATEHPEPPKAELQ[Dea]LPPPPPPGHYGAWAAQELQAK.4.0.9144.False" selected="True" />
  </protein>
  <protein id="sp|P04843|RPN1_HUMAN" selected="True">
    <peptide id="sp|P04843|RPN1_HUMAN.ATSFLLALEPELEAR.2.0.9999.False" selected="True" />
    <peptide id="sp|P04843|RPN1_HUMAN.ALTSEIALLQSR.2.0.9998.False" selected="True" />
    <peptide id="sp|P04843|RPN1_HUMAN.IDHILDAL.2.0.9944.False" selected="True" />
    <peptide id="sp|P04843|RPN1_HUMAN.LDFSITKDPAAEARM[Oxi]K.3.0.3088.False" selected="True" />
    <peptide id="sp|P04843|RPN1_HUMAN.DVPAYSQDTFK.2.0.263.False" selected="True" />
    <peptide id="sp|P04843|RPN1_HUMAN.FPLFGGWK.2.0.194.False" selected="True" />
  </protein>
  <protein id="sp|Q9Y6H1|CHCH2_HUMAN" selected="True">
    <peptide id="sp|Q9Y6H1|CHCH2_HUMAN.QFLEC[CAM]AQNQGDIK.2.0.9999.False" selected="True" />
    <peptide id="sp|Q9Y6H1|CHCH2_HUMAN.AAPRPAPVAQPPAAAPPSAVGSSAAAPR.3.0.9998.False" selected="True" />
    <peptide id="sp|Q9Y6H1|CHCH2_HUMAN.LC[CAM]EGFNEVLK.2.0.9998.False" selected="True" />
    <peptide id="sp|Q9Y6H1|CHCH2_HUMAN.AAPRPAPVAQ[Dea]PPAAAPPSAVGSSAAAPR.3.0.5533.False" selected="True" />
  </protein>
  <protein id="sp|P60866|RS20_HUMAN" selected="True">
    <peptide id="sp|P60866|RS20_HUMAN.DTGKTPVEPEVAIHR.4.0.9997.False" selected="True" />
    <peptide id="sp|P60866|RS20_HUMAN.TPVEPEVAIHR.3.0.9959.False" selected="True" />
    <peptide id="sp|P60866|RS20_HUMAN.DT[Dhy]GKTPVEPEVAIHR.4.0.9954.False" selected="True" />
    <peptide id="sp|P60866|RS20_HUMAN.DTGKTPVE[KXX]PEVAIHR.4.0.9952.False" selected="True" />
    <peptide id="sp|P60866|RS20_HUMAN.PEVAIHR.2.0.9933.False" selected="True" />
    <peptide id="sp|P60866|RS20_HUMAN.LIDLHSPSEIVK.3.0.9932.False" selected="True" />
  </protein>
  <protein id="sp|P62280|RS11_HUMAN" selected="True">
    <peptide id="sp|P62280|RS11_HUMAN.DVQ[Dea]IGDIVTVGEC[CAM]RPLSK.3.0.9998.False" selected="True" />
    <peptide id="sp|P62280|RS11_HUMAN.DVQIGDIVTVGEC[CAM]RPLSK.3.0.9998.False" selected="True" />
    <peptide id="sp|P62280|RS11_HUMAN.C[CAM]PFTGNVSIR.2.0.9998.False" selected="True" />
    <peptide id="sp|P62280|RS11_HUMAN.NMSVHLSPC[CAM]FR.3.0.9995.False" selected="True" />
    <peptide id="sp|P62280|RS11_HUMAN.MS[Pho]VHLSPC[CAM]FR.3.0.9756.False" selected="True" />
    <peptide id="sp|P62280|RS11_HUMAN.[CRM]-NM[DTM]SVHLSPC[CAM]FR.3.0.5706.False" selected="True" />
  </protein>
  <protein id="sp|Q9BQE3|TBA1C_HUMAN" selected="True">
    <peptide id="sp|Q9BQE3|TBA1C_HUMAN.AYHEQLTVAEITN[Dea]AC[CAM]FEPANQMVK.3.1.False" selected="True" />
    <peptide id="sp|Q9BQE3|TBA1C_HUMAN.AVC[CAM]MLSNTTAVAEAWAR.2.0.9995.False" selected="True" />
    <peptide id="sp|Q9BQE3|TBA1C_HUMAN.AVC[CAM]MLSN[Dea]TTAVAEAWAR.3.0.9981.False" selected="True" />
    <peptide id="sp|Q9BQE3|TBA1C_HUMAN.[1Ac]-DVNAAIATIKT[Pho]KRTIQFVDWC[CAM]PTGFK.4.0.997.False" selected="True" />
    <peptide id="sp|Q9BQE3|TBA1C_HUMAN.AYHEQLTVAEITN[Dea]AC[CAM]FEPAN[Dea]QMVK.3.0.9603.False" selected="True" />
    <peptide id="sp|Q9BQE3|TBA1C_HUMAN.AYHEQLTVAEIT[Dhy]N[Dea]AC[CAM]FEPANQM[Oxi]VK.3.0.5965.False" selected="True" />
  </protein>
  <protein id="sp|A6NHL2|TBAL3_HUMAN" selected="True">
    <peptide id="sp|A6NHL2|TBAL3_HUMAN.P[Oxi]RLGK[UGG]YMAC[CAM]C[CAM]LLYR.3.1.False" selected="True" />
    <peptide id="sp|A6NHL2|TBAL3_HUMAN.DPRLGKYMAC[CAM]C[CAM]LLYR.3.1.False" selected="True" />
    <peptide id="sp|A6NHL2|TBAL3_HUMAN.[CAM]-EQ[Dea]LLSGKEDAANNYAR.3.1.False" selected="True" />
    <peptide id="sp|A6NHL2|TBAL3_HUMAN.LLS[Pho]GKEDAANNYAR.2.0.9985.False" selected="True" />
    <peptide id="sp|A6NHL2|TBAL3_HUMAN.SVQFVDWC[CAM]PTGFK.2.0.997.False" selected="True" />
    <peptide id="sp|A6NHL2|TBAL3_HUMAN.PEQLLSGKEDAANNYAR.3.0.9917.False" selected="True" />
  </protein>
  <protein id="sp|P69905|HBA_HUMAN" selected="True">
    <peptide id="sp|P69905|HBA_HUMAN.MFLSFPTTK.2.1.False" selected="True" />
    <peptide id="sp|P69905|HBA_HUMAN.TYFPHFDLSHGSAQVK.4.1.False" selected="True" />
    <peptide id="sp|P69905|HBA_HUMAN.VGAHAGEYGAE[KXX]ALER.3.0.9983.False" selected="True" />
    <peptide id="sp|P69905|HBA_HUMAN.VGAHAGEY[Dhy]GAEALER.3.0.9919.False" selected="True" />
    <peptide id="sp|P69905|HBA_HUMAN.PHFDLSHGSAQVK.3.0.9814.False" selected="True" />
    <peptide id="sp|P69905|HBA_HUMAN.VGAHAGEYGAE[Dhy].2.0.9777.False" selected="True" />
  </protein>
  <protein id="sp|P62633|CNBP_HUMAN" selected="True">
    <peptide id="sp|P62633|CNBP_HUMAN.GFQFVSSSLPDIC[CAM]YR.2.1.False" selected="True" />
    <peptide id="sp|P62633|CNBP_HUMAN.DC[CAM]DLQEDAC[CAM]YNC[CAM]GR.3.1.False" selected="True" />
    <peptide id="sp|P62633|CNBP_HUMAN.C[CAM]YS[Dhy]C[CAM]GEFGHIQK.3.0.9992.False" selected="True" />
    <peptide id="sp|P62633|CNBP_HUMAN.C[CAM]YSC[CAM]GEFGHIQK.3.0.9962.False" selected="True" />
    <peptide id="sp|P62633|CNBP_HUMAN.DC[CAM]DLQ[Dea]EDAC[CAM]YNC[CAM]GR.2.0.9691.False" selected="True" />
    <peptide id="sp|P62633|CNBP_HUMAN.GFQ[Dea]FVSSSLPDIC[CAM]YR.2.0.9388.False" selected="True" />
  </protein>
  <protein id="sp|P46782|RS5_HUMAN" selected="True">
    <peptide id="sp|P46782|RS5_HUMAN.TIAEC[CAM]LADELINAAK.3.1.False" selected="True" />
    <peptide id="sp|P46782|RS5_HUMAN.[CRM]-TEWETAAPAVAETPDIK.2.0.9999.False" selected="True" />
    <peptide id="sp|P46782|RS5_HUMAN.[1Ac]-TEWETAAPAVAETPDIK.2.0.9999.False" selected="True" />
    <peptide id="sp|P46782|RS5_HUMAN.VNQAIWLLC[CAM]TGAR.2.0.9999.False" selected="True" />
    <peptide id="sp|P46782|RS5_HUMAN.LC[CAM]TGAREAAFRNIKTIAEC[CAM]LADELINAAK.4.0.9998.False" selected="True" />
    <peptide id="sp|P46782|RS5_HUMAN.VNQ[Dea]AIWLLC[CAM]TGAR.2.0.9809.False" selected="True" />
  </protein>
  <protein id="sp|P84103|SRSF3_HUMAN" selected="True">
    <peptide id="sp|P84103|SRSF3_HUMAN.N[dAm]PPGFAFVEFEDPRDAADAVR.3.1.False" selected="True" />
    <peptide id="sp|P84103|SRSF3_HUMAN.VYVGNLGNN[Dea]GNKTELER.3.1.False" selected="True" />
    <peptide id="sp|P84103|SRSF3_HUMAN.N[Dea]PPGFAFVEFEDPRDAADAVR.3.0.9998.False" selected="True" />
    <peptide id="sp|P84103|SRSF3_HUMAN.VYVGN[Dea]LGNN[Dea]GNKTELER.3.0.9998.False" selected="True" />
    <peptide id="sp|P84103|SRSF3_HUMAN.VYVGNLGNNGNKTELER.3.0.9998.False" selected="True" />
    <peptide id="sp|P84103|SRSF3_HUMAN.NPPGFAFVEFEDPRDAADAVR.3.0.9997.False" selected="True" />
  </protein>
  <protein id="sp|P05386|RLA1_HUMAN" selected="True">
    <peptide id="sp|P05386|RLA1_HUMAN.ALANVNIGS[CAM]LIC[CAM]NVGAGGPAPAAGAAPAGGPAPSTAAAPAEEK.4.1.False" selected="True" />
    <peptide id="sp|P05386|RLA1_HUMAN.ALANVNIGS[1Ac]LIC[CAM]NVGAGGPAPAAGAAPAGGPAPSTAAAPAEEK.4.1.False" selected="True" />
    <peptide id="sp|P05386|RLA1_HUMAN.ALANVNIGS[CAM]LIC[CAM]N[Dea]VGAGGPAPAAGAAPAGGPAPSTAAAPAEEK.4.0.9999.False" selected="True" />
    <peptide id="sp|P05386|RLA1_HUMAN.ALANVN[dAm]IGS[CAM]LIC[CAM]NVGAGGPAPAAGAAPAGGPAPSTAAAPAEEK.4.0.9999.False" selected="True" />
    <peptide id="sp|P05386|RLA1_HUMAN.ALANVNIGSLIC[CAM]NVGAGGPAPAAGAAPAGGPAPSTAAAPAEEK.4.0.9999.False" selected="True" />
    <peptide id="sp|P05386|RLA1_HUMAN.ALANVN[dAm]IGS[Pho]LIC[CAM]N[Dea]VGAGGPAPAAGAAPAGGPAPSTAAAPAEEK.4.0.9998.False" selected="True" />
  </protein>
  <protein id="sp|Q9UK76|HN1_HUMAN" selected="True">
    <peptide id="sp|Q9UK76|HN1_HUMAN.VLRPPGGGSNFSLGFDEPTEQPVRK.4.1.False" selected="True" />
    <peptide id="sp|Q9UK76|HN1_HUMAN.MASNIFGTPEENQASWAK.3.0.9982.False" selected="True" />
    <peptide id="sp|Q9UK76|HN1_HUMAN.SSGGREDLESSGLQR.3.0.9981.False" selected="True" />
    <peptide id="sp|Q9UK76|HN1_HUMAN.[CRM]-PVPAAPVPSPVAPAPVPS[Pho]R.3.0.3947.False" selected="True" />
    <peptide id="sp|Q9UK76|HN1_HUMAN.VLRPPGGGSN[Dea]FSLGFDEPTEQPVRK.4.0.3935.False" selected="True" />
    <peptide id="sp|Q9UK76|HN1_HUMAN.MASN[Dea]IFGTPEENQASWAK.2.0.2535.False" selected="True" />
  </protein>
  <protein id="sp|Q9NQP4|PFD4_HUMAN" selected="True">
    <peptide id="sp|Q9NQP4|PFD4_HUMAN.AAAEDVNVTFEDQQK.2.1.False" selected="True" />
    <peptide id="sp|Q9NQP4|PFD4_HUMAN.NLQEEIDALESR.2.0.9999.False" selected="True" />
    <peptide id="sp|Q9NQP4|PFD4_HUMAN.KAAAEDVNVTFEDQQK.3.0.9991.False" selected="True" />
    <peptide id="sp|Q9NQP4|PFD4_HUMAN.AAAEDVN[Dea]VTFEDQQK.2.0.9945.False" selected="True" />
    <peptide id="sp|Q9NQP4|PFD4_HUMAN.N[Dea]LQEEIDALESR.2.0.8601.False" selected="True" />
    <peptide id="sp|Q9NQP4|PFD4_HUMAN.KAAAEDVN[Dea]VTFEDQQK.3.0.2443.False" selected="True" />
  </protein>
  <protein id="sp|P62318|SMD3_HUMAN" selected="True">
    <peptide id="sp|P62318|SMD3_HUMAN.VAQLEQVYIR.2.1.False" selected="True" />
    <peptide id="sp|P62318|SMD3_HUMAN.FLILPDMLK.2.1.False" selected="True" />
    <peptide id="sp|P62318|SMD3_HUMAN.VLHEAEGHIVTC[CAM]ETNTGEVYR.4.0.9999.False" selected="True" />
    <peptide id="sp|P62318|SMD3_HUMAN.VLHEAEGHIVTC[CAM]ETN[Dea]TGEVYR.3.0.9993.False" selected="True" />
    <peptide id="sp|P62318|SMD3_HUMAN.VLHEAEGHIVTC[CAM]ETN[dAm]TGEVYR.4.0.955.False" selected="True" />
  </protein>
  <protein id="sp|P31949|S10AB_HUMAN" selected="True">
    <peptide id="sp|P31949|S10AB_HUMAN.C[CAM]IESLIAVFQK.2.1.False" selected="True" />
    <peptide id="sp|P31949|S10AB_HUMAN.TEFLSFMNTELAAFTK.2.0.9999.False" selected="True" />
    <peptide id="sp|P31949|S10AB_HUMAN.YAGKDGYNYTLSK.3.0.9994.False" selected="True" />
    <peptide id="sp|P31949|S10AB_HUMAN.TEFLSFMN[Dea]TELAAFTK.2.0.997.False" selected="True" />
    <peptide id="sp|P31949|S10AB_HUMAN.VFQKYAGKDGYNYTLSK.4.0.2922.False" selected="True" />
  </protein>
  <protein id="sp|P09496|CLCA_HUMAN" selected="True">
    <peptide id="sp|P09496|CLCA_HUMAN.ELEEWYAR.2.0.9999.False" selected="True" />
    <peptide id="sp|P09496|CLCA_HUMAN.AAEEAFVNDIDESSPGTEWER.3.0.9996.False" selected="True" />
    <peptide id="sp|P09496|CLCA_HUMAN.AAEEAFVN[Dea]DIDESSPGTEWER.3.0.9898.False" selected="True" />
    <peptide id="sp|P09496|CLCA_HUMAN.C[CAM]YSLEQAAEEAFVNDIDESSPGTEWER.4.0.4875.False" selected="True" />
  </protein>
  <protein id="sp|O60232|SSA27_HUMAN" selected="True">
    <peptide id="sp|O60232|SSA27_HUMAN.KIYC[CAM]VAC[CAM]QELDSDVDKDNPALNAQAALSQAR.4.1.False" selected="True" />
    <peptide id="sp|O60232|SSA27_HUMAN.LMGDYLLR.2.1.False" selected="True" />
    <peptide id="sp|O60232|SSA27_HUMAN.KIYC[CAM]VAC[CAM]QELDSDVDKDN[Dea]PALNAQAALSQAR.4.0.9999.False" selected="True" />
    <peptide id="sp|O60232|SSA27_HUMAN.MLGETC[CAM]ADC[CAM]GTILLQDK.3.0.999.False" selected="True" />
    <peptide id="sp|O60232|SSA27_HUMAN.KIYC[CAM]VAC[CAM]Q[Dea]ELDSDVDKDNPALN[Dea]AQAALSQAR.4.0.9943.False" selected="True" />
  </protein>
  <protein id="sp|P17980|PRS6A_HUMAN" selected="True">
    <peptide id="sp|P17980|PRS6A_HUMAN.QTYFLPVIGLVDAEK.2.0.9997.False" selected="True" />
    <peptide id="sp|P17980|PRS6A_HUMAN.MSTEEIIQR.2.0.9941.False" selected="True" />
    <peptide id="sp|P17980|PRS6A_HUMAN.LAGPQLVQMFIGDGAK.2.0.9875.False" selected="True" />
    <peptide id="sp|P17980|PRS6A_HUMAN.Q[Dea]TYFLPVIGLVDAEK.2.0.9829.False" selected="True" />
    <peptide id="sp|P17980|PRS6A_HUMAN.KMNVSPDVNYEELAR.3.0.9803.False" selected="True" />
    <peptide id="sp|P17980|PRS6A_HUMAN.VIAATNRVDILDPALLR.3.0.5788.False" selected="True" />
  </protein>
  <protein id="sp|Q14247|SRC8_HUMAN" selected="True">
    <peptide id="sp|Q14247|SRC8_HUMAN.ASAGHAVSIAQ[Dea]DDAGADDWETDPDFVNDVSEKEQR.4.1.False" selected="True" />
    <peptide id="sp|Q14247|SRC8_HUMAN.ASAGHAVSIAQDDAGADDWETDPDFVNDVSEKEQR.4.0.9968.False" selected="True" />
    <peptide id="sp|Q14247|SRC8_HUMAN.LRENVFQEHQTLK.4.0.9956.False" selected="True" />
    <peptide id="sp|Q14247|SRC8_HUMAN.ASAGHAVSIAQDDAGADDW[HKy]ET[Dhy]DPDFVNDVSEKEQR.4.0.9897.False" selected="True" />
    <peptide id="sp|Q14247|SRC8_HUMAN.EKELETGPK.2.0.9897.False" selected="True" />
    <peptide id="sp|Q14247|SRC8_HUMAN.GPVSGTEPEPVYSMEAADYR.3.0.9884.False" selected="True" />
  </protein>
  <protein id="sp|P62829|RL23_HUMAN" selected="True">
    <peptide id="sp|P62829|RL23_HUMAN.LNRLPAAGVGDMVMATVK.3.1.False" selected="True" />
    <peptide id="sp|P62829|RL23_HUMAN.ISLGLPVGAVINC[CAM]ADNTGAK.3.0.9999.False" selected="True" />
    <peptide id="sp|P62829|RL23_HUMAN.NLYIISVK.2.0.9908.False" selected="True" />
    <peptide id="sp|P62829|RL23_HUMAN.[AAS]-ISLGLPVGAVINC[CAM]ADNTGAK.2.0.7808.False" selected="True" />
    <peptide id="sp|P62829|RL23_HUMAN.LPAAGVGDMVMATVK.2.0.7717.False" selected="True" />
  </protein>
  <protein id="sp|P30040|ERP29_HUMAN" selected="True">
    <peptide id="sp|P30040|ERP29_HUMAN.GALPLDTVTFYK.2.0.9997.False" selected="True" />
    <peptide id="sp|P30040|ERP29_HUMAN.SLNILTAFQK.2.0.9988.False" selected="True" />
    <peptide id="sp|P30040|ERP29_HUMAN.DGDFENPVPYTGAVK.2.0.9985.False" selected="True" />
    <peptide id="sp|P30040|ERP29_HUMAN.GQGVYLGMPGC[CAM]LPVYDALAGEFIR.3.0.991.False" selected="True" />
    <peptide id="sp|P30040|ERP29_HUMAN.GQ[Dea]GVYLGMPGC[CAM]LPVYDALAGEFIR.3.0.5374.False" selected="True" />
    <peptide id="sp|P30040|ERP29_HUMAN.SLNILT[Pho]AFQK.2.0.5096.False" selected="True" />
  </protein>
  <protein id="sp|O95881|TXD12_HUMAN" selected="True">
    <peptide id="sp|O95881|TXD12_HUMAN.VHPEIINENGNPSYK.3.0.9999.False" selected="True" />
    <peptide id="sp|O95881|TXD12_HUMAN.VHPEIINEN[Dea]GNPSYK.3.0.9992.False" selected="True" />
    <peptide id="sp|O95881|TXD12_HUMAN.ILFLDPSGK.2.0.9979.False" selected="True" />
    <peptide id="sp|O95881|TXD12_HUMAN.EAAASGLPLMVIIHK.3.0.9976.False" selected="True" />
    <peptide id="sp|O95881|TXD12_HUMAN.VHPEIIN[Dea]ENGNPSYK.3.0.239.False" selected="True" />
  </protein>
  <protein id="sp|Q9P0L0|VAPA_HUMAN" selected="True">
    <peptide id="sp|Q9P0L0|VAPA_HUMAN.HEQILVLDPPTDLK.3.1.False" selected="True" />
    <peptide id="sp|Q9P0L0|VAPA_HUMAN.QDGPMPKPHSVSLNDTETR.4.0.9993.False" selected="True" />
    <peptide id="sp|Q9P0L0|VAPA_HUMAN.FKGPFTDVVTTNLK.3.0.9911.False" selected="True" />
    <peptide id="sp|Q9P0L0|VAPA_HUMAN.FMVQTIFAPPNTSDMEAVWK.3.0.8461.False" selected="True" />
    <peptide id="sp|Q9P0L0|VAPA_HUMAN.C[CAM]VFEMPNENDKLNDMEPSK.3.0.7365.False" selected="True" />
    <peptide id="sp|Q9P0L0|VAPA_HUMAN.Q[Dea]DGPMPKPHSVSLNDTETR.4.0.3869.False" selected="True" />
  </protein>
  <protein id="sp|P30043|BLVRB_HUMAN" selected="True">
    <peptide id="sp|P30043|BLVRB_HUMAN.NDLSPTTVMSEGAR.2.0.9999.False" selected="True" />
    <peptide id="sp|P30043|BLVRB_HUMAN.TVAGQDAVIVLLGTR.2.0.9946.False" selected="True" />
    <peptide id="sp|P30043|BLVRB_HUMAN.C[CAM]LTTDEYDGHSTYPSHQYQ.3.0.9937.False" selected="True" />
    <peptide id="sp|P30043|BLVRB_HUMAN.ND[Dhy]LSPTTVMSEGAR.2.0.9179.False" selected="True" />
    <peptide id="sp|P30043|BLVRB_HUMAN.NDL[1Me]SPTTVMSEGAR.2.0.6936.False" selected="True" />
    <peptide id="sp|P30043|BLVRB_HUMAN.YVAVMPPHIGDQPLTGAYTVTLDGR.3.0.1633.False" selected="True" />
  </protein>
  <protein id="sp|O43776|SYNC_HUMAN" selected="True">
    <peptide id="sp|O43776|SYNC_HUMAN.LMTDTINEPILLC[CAM]R.2.0.9999.False" selected="True" />
    <peptide id="sp|O43776|SYNC_HUMAN.ALMTVGKEPFPTIYVDSQKENER.4.0.9991.False" selected="True" />
    <peptide id="sp|O43776|SYNC_HUMAN.IFDSEEILAGYKR.3.0.9787.False" selected="True" />
    <peptide id="sp|O43776|SYNC_HUMAN.MNYSDAIVWLK.2.0.9118.False" selected="True" />
    <peptide id="sp|O43776|SYNC_HUMAN.LTESVDVLMPNVGEIVGGSMR.3.0.6436.False" selected="True" />
    <peptide id="sp|O43776|SYNC_HUMAN.LMTDTIN[Dea]EPILLC[CAM]R.2.0.4862.False" selected="True" />
  </protein>
  <protein id="sp|P00491|PNPH_HUMAN" selected="True">
    <peptide id="sp|P00491|PNPH_HUMAN.FGDRFPAMSDAYDR.3.1.False" selected="True" />
    <peptide id="sp|P00491|PNPH_HUMAN.FEVGDIMLIR.2.0.9996.False" selected="True" />
    <peptide id="sp|P00491|PNPH_HUMAN.LVFGFLN[Dea]GR.2.0.9847.False" selected="True" />
    <peptide id="sp|P00491|PNPH_HUMAN.VIMDYESLEK.2.0.9734.False" selected="True" />
    <peptide id="sp|P00491|PNPH_HUMAN.VFHLLGVDTLVVTNAAGGLNPK.3.0.4743.False" selected="True" />
  </protein>
  <protein id="sp|P18859|ATP5J_HUMAN" selected="True">
    <peptide id="sp|P18859|ATP5J_HUMAN.FEDPKFEVIEKPQA.3.1.False" selected="True" />
    <peptide id="sp|P18859|ATP5J_HUMAN.QMFGNADMNTFPTFK.2.0.9958.False" selected="True" />
    <peptide id="sp|P18859|ATP5J_HUMAN.QTSGGPVDASSEYQQELER.3.0.994.False" selected="True" />
    <peptide id="sp|P18859|ATP5J_HUMAN.QMFGN[Dea]ADMNTFPTFK.2.0.9929.False" selected="True" />
    <peptide id="sp|P18859|ATP5J_HUMAN.QTSGGPVDASSEYQ[Dea]QELER.3.0.6891.False" selected="True" />
    <peptide id="sp|P18859|ATP5J_HUMAN.Q[Dea]MFGNADMN[Dea]TFPTFK.2.0.5804.False" selected="True" />
  </protein>
  <protein id="sp|P40925|MDHC_HUMAN" selected="True">
    <peptide id="sp|P40925|MDHC_HUMAN.VIVVGNPANTNC[CAM]LTASK.2.1.False" selected="True" />
    <peptide id="sp|P40925|MDHC_HUMAN.FVEGLPINDFSR.2.0.9998.False" selected="True" />
    <peptide id="sp|P40925|MDHC_HUMAN.VIVVGN[Dea]PANTNC[CAM]LTASK.2.0.9935.False" selected="True" />
    <peptide id="sp|P40925|MDHC_HUMAN.NVIIWGNHSSTQYPDVNHAK.4.0.985.False" selected="True" />
    <peptide id="sp|P40925|MDHC_HUMAN.NVIIWGN[Dea]HSSTQ[Dea]YPDVNHAK.4.0.9561.False" selected="True" />
    <peptide id="sp|P40925|MDHC_HUMAN.ELTEEKESAFEFLSSA.2.0.9167.False" selected="True" />
  </protein>
  <protein id="sp|Q14978|NOLC1_HUMAN" selected="True">
    <peptide id="sp|Q14978|NOLC1_HUMAN.NKPGPYSSVPPPSAPPPKK.4.0.9983.False" selected="True" />
    <peptide id="sp|Q14978|NOLC1_HUMAN.LQTPNTFPK.2.0.9945.False" selected="True" />
    <peptide id="sp|Q14978|NOLC1_HUMAN.VREEEIEVDSR.3.0.9886.False" selected="True" />
    <peptide id="sp|Q14978|NOLC1_HUMAN.ATGATQQDANASSLLDIYSFWLK.3.0.8072.False" selected="True" />
    <peptide id="sp|Q14978|NOLC1_HUMAN.NKPGPYSSVPPPSAPPPK.3.0.202.False" selected="True" />
    <peptide id="sp|Q14978|NOLC1_HUMAN.LQT[Dhy]PNTFPK.2.0.1818.False" selected="True" />
  </protein>
  <protein id="sp|Q9NQC3|RTN4_HUMAN" selected="True">
    <peptide id="sp|Q9NQC3|RTN4_HUMAN.KPAAGLSAAPVPTAPAAGAPLMDFGNDFVPPAPR.4.0.9998.False" selected="True" />
    <peptide id="sp|Q9NQC3|RTN4_HUMAN.KPAAGLSAAPVPTAPAAGAPLMDFGN[Dea]DFVPPAPR.4.0.9991.False" selected="True" />
    <peptide id="sp|Q9NQC3|RTN4_HUMAN.YSNSALGHVNC[CAM]TIK.3.0.9952.False" selected="True" />
    <peptide id="sp|Q9NQC3|RTN4_HUMAN.YSN[Dea]SALGHVNC[CAM]TIK.3.0.6655.False" selected="True" />
    <peptide id="sp|Q9NQC3|RTN4_HUMAN.NVKDAMAK.2.0.4753.False" selected="True" />
    <peptide id="sp|Q9NQC3|RTN4_HUMAN.HQAQIDHYLGLANK.4.0.4076.False" selected="True" />
  </protein>
  <protein id="sp|Q15942|ZYX_HUMAN" selected="True">
    <peptide id="sp|Q15942|ZYX_HUMAN.QNVAVNELC[CAM]GR.2.0.9999.False" selected="True" />
    <peptide id="sp|Q15942|ZYX_HUMAN.LGHPEALSAGTGSPQ[Dea]PPSFTYAQQR.3.0.9996.False" selected="True" />
    <peptide id="sp|Q15942|ZYX_HUMAN.VNPFRPGDSEPPPAPGAQR.3.0.9963.False" selected="True" />
    <peptide id="sp|Q15942|ZYX_HUMAN.LGHPEALSAGTGSPQPPSFTYAQQR.3.0.9954.False" selected="True" />
    <peptide id="sp|Q15942|ZYX_HUMAN.FS[Dhy]PGAPGGSGSQPNQK.3.0.3164.False" selected="True" />
  </protein>
  <protein id="sp|P04080|CYTB_HUMAN" selected="True">
    <peptide id="sp|P04080|CYTB_HUMAN.[1Ac]-MMC[CAM]GAPSATQPATAETQHIADQVR.3.0.9999.False" selected="True" />
    <peptide id="sp|P04080|CYTB_HUMAN.SQVVAGTNYFIK.2.0.9992.False" selected="True" />
    <peptide id="sp|P04080|CYTB_HUMAN.VFQSLPHENKPLTLSNYQTNK.4.0.9934.False" selected="True" />
    <peptide id="sp|P04080|CYTB_HUMAN.FPVFKAVS[Pho]FK[AAS].3.0.9405.False" selected="True" />
    <peptide id="sp|P04080|CYTB_HUMAN.SQ[Dea]VVAGTNYFIK.2.0.319.False" selected="True" />
    <peptide id="sp|P04080|CYTB_HUMAN.VFQSLPHEN[Dea]KPLTLSNYQTNK.4.0.156.False" selected="True" />
  </protein>
  <protein id="sp|Q02543|RL18A_HUMAN" selected="True">
    <peptide id="sp|Q02543|RL18A_HUMAN.DLTTAGAVTQC[CAM]YR.2.0.9999.False" selected="True" />
    <peptide id="sp|Q02543|RL18A_HUMAN.EYRDLTTAGAVTQC[CAM]YR.3.0.9938.False" selected="True" />
    <peptide id="sp|Q02543|RL18A_HUMAN.SSGEIVYC[CAM]GQVFEK.2.0.9928.False" selected="True" />
    <peptide id="sp|Q02543|RL18A_HUMAN.NFGIWLR.2.0.3345.False" selected="True" />
    <peptide id="sp|Q02543|RL18A_HUMAN.ARAHSIQIM[Oxi]K.2.0.1507.False" selected="True" />
  </protein>
  <protein id="sp|P62847|RS24_HUMAN" selected="True">
    <peptide id="sp|P62847|RS24_HUMAN.TTGFGMIYDSLDYAK.2.0.9999.False" selected="True" />
    <peptide id="sp|P62847|RS24_HUMAN.[1Ac]-MNDTVTIR.2.0.9952.False" selected="True" />
    <peptide id="sp|P62847|RS24_HUMAN.TTPDVIFVFGFR.2.0.9904.False" selected="True" />
    <peptide id="sp|P62847|RS24_HUMAN.QMVIDVLHPGK.3.0.9759.False" selected="True" />
    <peptide id="sp|P62847|RS24_HUMAN.[PGQ]-QMVIDVLHPGK.3.0.6356.False" selected="True" />
    <peptide id="sp|P62847|RS24_HUMAN.VR[2Ox]GT[Pho]AKANVGAGK.2.0.2535.False" selected="True" />
  </protein>
  <protein id="sp|O75367|H2AY_HUMAN" selected="True">
    <peptide id="sp|O75367|H2AY_HUMAN.HILLAVANDEELNQLLK.3.0.9994.False" selected="True" />
    <peptide id="sp|O75367|H2AY_HUMAN.FVIHC[CAM]NSPVWGADKC[CAM]EELLEK.4.0.9977.False" selected="True" />
    <peptide id="sp|O75367|H2AY_HUMAN.AGVIFPVGR.2.0.9863.False" selected="True" />
    <peptide id="sp|O75367|H2AY_HUMAN.GVTIASGGVLPNIHPELLAK.3.0.7144.False" selected="True" />
    <peptide id="sp|O75367|H2AY_HUMAN.FVIHC[CAM]N[Dea]SPVWGADKC[CAM]EELLEK.4.0.3171.False" selected="True" />
    <peptide id="sp|O75367|H2AY_HUMAN.FVIHC[CAM]NSPVWGADK.2.0.1772.False" selected="True" />
  </protein>
  <protein id="sp|P07954|FUMH_HUMAN" selected="True">
    <peptide id="sp|P07954|FUMH_HUMAN.THTQDAVPLTLGQEFSGYVQQVK.3.0.9999.False" selected="True" />
    <peptide id="sp|P07954|FUMH_HUMAN.AAAEVNQDYGLDPK.2.0.9987.False" selected="True" />
    <peptide id="sp|P07954|FUMH_HUMAN.AIEMLGGELGSK.2.0.9927.False" selected="True" />
  </protein>
  <protein id="sp|P05204|HMGN2_HUMAN" selected="True">
    <peptide id="sp|P05204|HMGN2_HUMAN.ADAGKEGNNPAEN[Dea]GDAKTDQAQKAEGAGDAK.4.0.9999.False" selected="True" />
    <peptide id="sp|P05204|HMGN2_HUMAN.GKADAGKEGNNPAENGDAKTDQAQKAEGAGDAK.6.0.9999.False" selected="True" />
    <peptide id="sp|P05204|HMGN2_HUMAN.ADAGKEGNNPAENGDAKTDQAQKAEGAGDAK.5.0.9987.False" selected="True" />
    <peptide id="sp|P05204|HMGN2_HUMAN.EGNNPAEN[Dea]GDAKTDQAQKAEGAGDAK.4.0.9978.False" selected="True" />
    <peptide id="sp|P05204|HMGN2_HUMAN.EGNNPAENGDAKTDQAQKAEGAGDAK.4.0.9969.False" selected="True" />
    <peptide id="sp|P05204|HMGN2_HUMAN.ADAGKEGNNPAEN[Dea]GDAKTDQAQ[Dea]KAEGAGDAK.4.0.9944.False" selected="True" />
  </protein>
  <protein id="sp|P99999|CYC_HUMAN" selected="True">
    <peptide id="sp|P99999|CYC_HUMAN.TGQAPGYSYTAANK.2.0.9959.False" selected="True" />
    <peptide id="sp|P99999|CYC_HUMAN.ADLIAYLK.2.0.9951.False" selected="True" />
    <peptide id="sp|P99999|CYC_HUMAN.MIFVGIK.2.0.994.False" selected="True" />
    <peptide id="sp|P99999|CYC_HUMAN.GIIWGEDTLMEYLENPKK.3.0.754.False" selected="True" />
    <peptide id="sp|P99999|CYC_HUMAN.MIFVGIKKKEERADLIAYLK.5.0.5761.False" selected="True" />
    <peptide id="sp|P99999|CYC_HUMAN.ENPKKYIPGTKMIFVGIK.5.0.2392.False" selected="True" />
  </protein>
  <protein id="sp|P05141|ADT2_HUMAN" selected="True">
    <peptide id="sp|P05141|ADT2_HUMAN.EQGVLSFWR.2.1.False" selected="True" />
    <peptide id="sp|P05141|ADT2_HUMAN.DFLAGGVAAAISK.2.0.9991.False" selected="True" />
    <peptide id="sp|P05141|ADT2_HUMAN.YFPTQALNFAFK.2.0.9924.False" selected="True" />
    <peptide id="sp|P05141|ADT2_HUMAN.EQ[Dea]GVLSFWR.2.0.4192.False" selected="True" />
  </protein>
  <protein id="sp|P0C0S5|H2AZ_HUMAN" selected="True">
    <peptide id="sp|P0C0S5|H2AZ_HUMAN.GDEELDSLIK.2.1.False" selected="True" />
    <peptide id="sp|P0C0S5|H2AZ_HUMAN.HLQLAIRGDEELDSLIK.4.0.9959.False" selected="True" />
    <peptide id="sp|P0C0S5|H2AZ_HUMAN.AVSR[Oxi]S[Pho]QRAGLQFPVGR.4.0.9947.False" selected="True" />
    <peptide id="sp|P0C0S5|H2AZ_HUMAN.ATIAGGGVIPHIHK.3.0.9945.False" selected="True" />
    <peptide id="sp|P0C0S5|H2AZ_HUMAN.[CAM]-SQR[CRM]AGLQFPVGR.3.0.9269.False" selected="True" />
    <peptide id="sp|P0C0S5|H2AZ_HUMAN.HLKSRTTSHGR.2.0.174.False" selected="True" />
  </protein>
  <protein id="sp|P84090|ERH_HUMAN" selected="True">
    <peptide id="sp|P84090|ERH_HUMAN.[1Ac]-SHTILLVQPTK.2.1.False" selected="True" />
    <peptide id="sp|P84090|ERH_HUMAN.[1Ac]-SHTILLVQPTKRPEGR.4.0.9983.False" selected="True" />
    <peptide id="sp|P84090|ERH_HUMAN.[1Ac]-SHT[Dhy]ILLVQPTK.2.0.9942.False" selected="True" />
    <peptide id="sp|P84090|ERH_HUMAN.ADTQTYQPYNKDWIK.3.0.9938.False" selected="True" />
    <peptide id="sp|P84090|ERH_HUMAN.[1Ac]-SHTILLVQ[Dea]PTK.2.0.9937.False" selected="True" />
    <peptide id="sp|P84090|ERH_HUMAN.ADT[Dhy]QTYQPYNKDWIK.3.0.9933.False" selected="True" />
  </protein>
  <protein id="sp|P20674|COX5A_HUMAN" selected="True">
    <peptide id="sp|P20674|COX5A_HUMAN.GINTLVTYDMVPEPK.3.1.False" selected="True" />
    <peptide id="sp|P20674|COX5A_HUMAN.WVTYFNKPDIDAWELRK.4.0.9988.False" selected="True" />
    <peptide id="sp|P20674|COX5A_HUMAN.GIN[Dea]TLVTYDMVPEPK.2.0.9913.False" selected="True" />
    <peptide id="sp|P20674|COX5A_HUMAN.LNDFASTVR.2.0.9848.False" selected="True" />
    <peptide id="sp|P20674|COX5A_HUMAN.WVTYFN[Dea]KPDIDAWELRK.4.0.9277.False" selected="True" />
    <peptide id="sp|P20674|COX5A_HUMAN.WVT[Dhy]YFN[Dea]KPDIDAWELRK.4.0.2684.False" selected="True" />
  </protein>
  <protein id="sp|Q9Y266|NUDC_HUMAN" selected="True">
    <peptide id="sp|Q9Y266|NUDC_HUMAN.FMDQHPEMDFSK.3.1.False" selected="True" />
    <peptide id="sp|Q9Y266|NUDC_HUMAN.LIT[Dhy]QTFSHHNQLAQK.4.1.False" selected="True" />
    <peptide id="sp|Q9Y266|NUDC_HUMAN.LKPNLGN[Dea]GADLPNYR.3.0.9963.False" selected="True" />
    <peptide id="sp|Q9Y266|NUDC_HUMAN.LITQTFSHHNQLAQK.4.0.9961.False" selected="True" />
    <peptide id="sp|Q9Y266|NUDC_HUMAN.[PGQ]-QE[Dhy]AERREKAERA.3.0.996.False" selected="True" />
    <peptide id="sp|Q9Y266|NUDC_HUMAN.LKPNLGNGADLPNYR.3.0.8412.False" selected="True" />
  </protein>
  <protein id="sp|P68036|UB2L3_HUMAN" selected="True">
    <peptide id="sp|P68036|UB2L3_HUMAN.GQVC[CAM]LPVISAENWKPATK.3.1.False" selected="True" />
    <peptide id="sp|P68036|UB2L3_HUMAN.TDQVIQSLIALVNDPQPEHPLR.3.0.9999.False" selected="True" />
    <peptide id="sp|P68036|UB2L3_HUMAN.IEIN[Dea]FPAEYPFKPPK.3.0.9999.False" selected="True" />
    <peptide id="sp|P68036|UB2L3_HUMAN.IEINFPAEYPFKPPK.3.0.9999.False" selected="True" />
    <peptide id="sp|P68036|UB2L3_HUMAN.TDQVIQSLIALVN[Dea]DPQPEHPLR.3.0.9863.False" selected="True" />
    <peptide id="sp|P68036|UB2L3_HUMAN.PAEYPFKPPK.2.0.9543.False" selected="True" />
  </protein>
  <protein id="sp|P35237|SPB6_HUMAN" selected="True">
    <peptide id="sp|P35237|SPB6_HUMAN.SC[CAM]DFLSSFR.2.1.False" selected="True" />
    <peptide id="sp|P35237|SPB6_HUMAN.NLGMTDAFELGK.2.0.9976.False" selected="True" />
    <peptide id="sp|P35237|SPB6_HUMAN.IAELLSPGSVDPLTR.2.0.9792.False" selected="True" />
    <peptide id="sp|P35237|SPB6_HUMAN.GNWDEQFDKENTEER.3.0.2486.False" selected="True" />
  </protein>
  <protein id="sp|Q9NRX4|PHP14_HUMAN" selected="True">
    <peptide id="sp|Q9NRX4|PHP14_HUMAN.[1Ac]-AVADLALIPDVDIDSDGVFK.3.1.False" selected="True" />
    <peptide id="sp|Q9NRX4|PHP14_HUMAN.IHVYGYSM[Oxi]AYGPAQHAISTEK.4.1.False" selected="True" />
    <peptide id="sp|Q9NRX4|PHP14_HUMAN.IHVYGYSM[Oxi]AYGPAQ[Dea]HAISTEK.4.0.9983.False" selected="True" />
    <peptide id="sp|Q9NRX4|PHP14_HUMAN.AKYPDYEVTWANDGY.2.0.9787.False" selected="True" />
  </protein>
  <protein id="sp|Q9H3K6|BOLA2_HUMAN" selected="True">
    <peptide id="sp|Q9H3K6|BOLA2_HUMAN.DLEAEHVEVEDTTLNR.3.1.False" selected="True" />
    <peptide id="sp|Q9H3K6|BOLA2_HUMAN.TLTPDQWAR.2.1.False" selected="True" />
    <peptide id="sp|Q9H3K6|BOLA2_HUMAN.[1Ac]-MELSAEYLR.2.0.9961.False" selected="True" />
    <peptide id="sp|Q9H3K6|BOLA2_HUMAN.[CRM]-MELSAEYLR.2.0.219.False" selected="True" />
  </protein>
  <protein id="sp|P40429|RL13A_HUMAN" selected="True">
    <peptide id="sp|P40429|RL13A_HUMAN.[1Ac]-AEVQVLVLDGR.2.1.False" selected="True" />
    <peptide id="sp|P40429|RL13A_HUMAN.YQAVTATLEEK.2.0.9985.False" selected="True" />
    <peptide id="sp|P40429|RL13A_HUMAN.MVVPAALK.2.0.9716.False" selected="True" />
    <peptide id="sp|P40429|RL13A_HUMAN.Y[Oxi]QAVTATLEEK.2.0.9125.False" selected="True" />
    <peptide id="sp|P40429|RL13A_HUMAN.[1Ac]-AEVQ[Dea]VLVLDGR.2.0.7856.False" selected="True" />
    <peptide id="sp|P40429|RL13A_HUMAN.YQ[Dea]AVTATLEEK.2.0.3595.False" selected="True" />
  </protein>
  <protein id="sp|Q9BTT0|AN32E_HUMAN" selected="True">
    <peptide id="sp|Q9BTT0|AN32E_HUMAN.IKDLSTVEALQNLK.3.1.False" selected="True" />
    <peptide id="sp|Q9BTT0|AN32E_HUMAN.C[CAM]PNLTYLNLSGNK.2.0.9998.False" selected="True" />
    <peptide id="sp|Q9BTT0|AN32E_HUMAN.KLELSDNIISGGLEVLAEK.3.0.9996.False" selected="True" />
    <peptide id="sp|Q9BTT0|AN32E_HUMAN.IK[LAA]DLSTVEALQNLK.3.0.9992.False" selected="True" />
    <peptide id="sp|Q9BTT0|AN32E_HUMAN.DLSTVEALQNLK.2.0.7595.False" selected="True" />
  </protein>
  <protein id="sp|Q9Y3U8|RL36_HUMAN" selected="True">
    <peptide id="sp|Q9Y3U8|RL36_HUMAN.EVC[CAM]GFAPYER.2.1.False" selected="True" />
    <peptide id="sp|Q9Y3U8|RL36_HUMAN.YPMAVGLNK.2.0.9999.False" selected="True" />
    <peptide id="sp|Q9Y3U8|RL36_HUMAN.KREELSNVLAAMR.3.0.9105.False" selected="True" />
    <peptide id="sp|Q9Y3U8|RL36_HUMAN.ALRYPMAVGLNK.3.0.7106.False" selected="True" />
    <peptide id="sp|Q9Y3U8|RL36_HUMAN.EELSNVLAAMR.2.0.6734.False" selected="True" />
    <peptide id="sp|Q9Y3U8|RL36_HUMAN.KREELSN[Dea]VLAAMR.3.0.2815.False" selected="True" />
  </protein>
  <protein id="sp|Q9UNZ2|NSF1C_HUMAN" selected="True">
    <peptide id="sp|Q9UNZ2|NSF1C_HUMAN.LGAAPEEESAYVAGEKR.3.0.9999.False" selected="True" />
    <peptide id="sp|Q9UNZ2|NSF1C_HUMAN.DLIHDQDEDEEEEEGQR.3.0.9927.False" selected="True" />
    <peptide id="sp|Q9UNZ2|NSF1C_HUMAN.LGSTAPQVLSTSSPAQQAENEAK.3.0.9658.False" selected="True" />
    <peptide id="sp|Q9UNZ2|NSF1C_HUMAN.[Frm]-AGGGYR[Dea]LGAAPEEESAYVAGEKR.4.0.4245.False" selected="True" />
    <peptide id="sp|Q9UNZ2|NSF1C_HUMAN.DLIHDQDEDEEEEEGQ[Dea]R.3.0.3109.False" selected="True" />
    <peptide id="sp|Q9UNZ2|NSF1C_HUMAN.EHGAVAVER.2.0.2332.False" selected="True" />
  </protein>
  <protein id="sp|Q9BWD1|THIC_HUMAN" selected="True">
    <peptide id="sp|Q9BWD1|THIC_HUMAN.ATVAPEDVSEVIFGHVLAAGC[CAM]GQNPVR.3.0.9998.False" selected="True" />
    <peptide id="sp|Q9BWD1|THIC_HUMAN.IEVKTDEFPR.2.0.9624.False" selected="True" />
    <peptide id="sp|Q9BWD1|THIC_HUMAN.ILVTLLHTLER.3.0.923.False" selected="True" />
    <peptide id="sp|Q9BWD1|THIC_HUMAN.IVSWSQVGVE[Dhy]PSIMGIGPIPAIK.3.0.6776.False" selected="True" />
    <peptide id="sp|Q9BWD1|THIC_HUMAN.TIIGSFNGALAAVPVQDLGSTVIK.3.0.6375.False" selected="True" />
    <peptide id="sp|Q9BWD1|THIC_HUMAN.IVSWSQ[Dea]VGVEPSIMGIGPIPAIK.3.0.5344.False" selected="True" />
  </protein>
  <protein id="sp|P37840|SYUA_HUMAN" selected="True">
    <peptide id="sp|P37840|SYUA_HUMAN.TKEQVTNVGGAVVTGVTAVAQK.3.0.9977.False" selected="True" />
    <peptide id="sp|P37840|SYUA_HUMAN.TVEGAGSIAAATGFVKK.3.0.9972.False" selected="True" />
    <peptide id="sp|P37840|SYUA_HUMAN.TVEGAGSIAAATGFVK.2.0.9904.False" selected="True" />
    <peptide id="sp|P37840|SYUA_HUMAN.DVFMKGLSKAK.2.0.17.False" selected="True" />
  </protein>
  <protein id="sp|P21796|VDAC1_HUMAN" selected="True">
    <peptide id="sp|P21796|VDAC1_HUMAN.LTLSALLDGK.2.0.9999.False" selected="True" />
    <peptide id="sp|P21796|VDAC1_HUMAN.LTFDSSFSPNTGKK.3.0.9999.False" selected="True" />
    <peptide id="sp|P21796|VDAC1_HUMAN.YQIDPDAC[CAM]FSAK.2.0.9998.False" selected="True" />
    <peptide id="sp|P21796|VDAC1_HUMAN.LT[Dhy]LSALLDGK.2.0.9817.False" selected="True" />
    <peptide id="sp|P21796|VDAC1_HUMAN.KLETAVNLAWTAGNSNTR.3.0.3316.False" selected="True" />
    <peptide id="sp|P21796|VDAC1_HUMAN.VNNSSLIGLGYTQTLKPGIK.3.0.321.False" selected="True" />
  </protein>
  <protein id="sp|P49458|SRP09_HUMAN" selected="True">
    <peptide id="sp|P49458|SRP09_HUMAN.PQYQTWEEFSR.2.0.9999.False" selected="True" />
    <peptide id="sp|P49458|SRP09_HUMAN.VTDDLVC[CAM]LVYK.2.0.9997.False" selected="True" />
    <peptide id="sp|P49458|SRP09_HUMAN.LYLADPMK.2.0.9572.False" selected="True" />
    <peptide id="sp|P49458|SRP09_HUMAN.PQYQ[Dea]TWEEFSR.2.0.1971.False" selected="True" />
  </protein>
  <protein id="sp|P33993|MCM7_HUMAN" selected="True">
    <peptide id="sp|P33993|MCM7_HUMAN.SQLLSYIDR.2.1.False" selected="True" />
    <peptide id="sp|P33993|MCM7_HUMAN.TQRPADVIFATVR.3.0.9818.False" selected="True" />
    <peptide id="sp|P33993|MCM7_HUMAN.Q[Dea]VVQGLLSETYLEAHR.3.0.9755.False" selected="True" />
    <peptide id="sp|P33993|MCM7_HUMAN.IAQPGDHVSVTGIFLPILR.3.0.9603.False" selected="True" />
    <peptide id="sp|P33993|MCM7_HUMAN.AGILTTLNAR.2.0.9069.False" selected="True" />
    <peptide id="sp|P33993|MCM7_HUMAN.EVRADSVGK.2.0.1818.False" selected="True" />
  </protein>
  <protein id="sp|P35579|MYH9_HUMAN" selected="True">
    <peptide id="sp|P35579|MYH9_HUMAN.ELEDATETADAMNR.2.0.9999.False" selected="True" />
    <peptide id="sp|P35579|MYH9_HUMAN.LQQELDDLLVDLDHQR.3.0.9895.False" selected="True" />
    <peptide id="sp|P35579|MYH9_HUMAN.IAQLEEQLDNETKER.3.0.9739.False" selected="True" />
    <peptide id="sp|P35579|MYH9_HUMAN.IMGIPEEEQ[Dea]MGLLR.2.0.6925.False" selected="True" />
    <peptide id="sp|P35579|MYH9_HUMAN.AKQTLENERGELANEVK.4.0.6632.False" selected="True" />
    <peptide id="sp|P35579|MYH9_HUMAN.IIGLDQVAGMSETALPGAFK.3.0.4854.False" selected="True" />
  </protein>
  <protein id="sp|P55010|IF5_HUMAN" selected="True">
    <peptide id="sp|P55010|IF5_HUMAN.VLTLSDDLER.2.1.False" selected="True" />
    <peptide id="sp|P55010|IF5_HUMAN.VNILFDFVK.2.0.9999.False" selected="True" />
    <peptide id="sp|P55010|IF5_HUMAN.LC[CAM]TFILK.2.0.771.False" selected="True" />
    <peptide id="sp|P55010|IF5_HUMAN.TVIVNMVDVAK.2.0.7472.False" selected="True" />
    <peptide id="sp|P55010|IF5_HUMAN.AMGPLVLTEVLFNEK.2.0.613.False" selected="True" />
    <peptide id="sp|P55010|IF5_HUMAN.FVLC[CAM]PEC[CAM]ENPETDLHVNPK.3.0.6005.False" selected="True" />
  </protein>
  <protein id="sp|Q01469|FABP5_HUMAN" selected="True">
    <peptide id="sp|Q01469|FABP5_HUMAN.LVVEC[CAM]VMNNVTC[CAM]TR.2.0.9965.False" selected="True" />
    <peptide id="sp|Q01469|FABP5_HUMAN.[1Ac]-ATVQQLEGR.2.0.9954.False" selected="True" />
    <peptide id="sp|Q01469|FABP5_HUMAN.ELGVGIALR.2.0.9775.False" selected="True" />
    <peptide id="sp|Q01469|FABP5_HUMAN.[1Ac]-AT[Dhy]VQQLEGR.2.0.9771.False" selected="True" />
    <peptide id="sp|Q01469|FABP5_HUMAN.MGAMAKPDC[CAM]IITC[CAM]DGK.3.0.9116.False" selected="True" />
    <peptide id="sp|Q01469|FABP5_HUMAN.ATVQQLEGR.2.0.8172.False" selected="True" />
  </protein>
  <protein id="sp|Q13242|SRSF9_HUMAN" selected="True">
    <peptide id="sp|Q13242|SRSF9_HUMAN.DGVGMVEYLR.2.0.9999.False" selected="True" />
    <peptide id="sp|Q13242|SRSF9_HUMAN.IYVGNLPTDVR.2.0.9997.False" selected="True" />
    <peptide id="sp|Q13242|SRSF9_HUMAN.EAGDVC[CAM]YADVQK.2.0.9448.False" selected="True" />
    <peptide id="sp|Q13242|SRSF9_HUMAN.EKDLEDLFYK.3.0.1565.False" selected="True" />
  </protein>
  <protein id="sp|P13693|TCTP_HUMAN" selected="True">
    <peptide id="sp|P13693|TCTP_HUMAN.DLISHDEMFSDIYK.3.1.False" selected="True" />
    <peptide id="sp|P13693|TCTP_HUMAN.VKPFMTGAAEQIK.3.0.9983.False" selected="True" />
    <peptide id="sp|P13693|TCTP_HUMAN.EIADGLC[CAM]LEVEGK.2.0.8967.False" selected="True" />
    <peptide id="sp|P13693|TCTP_HUMAN.IREIADGLC[CAM]LEVEGK.3.0.5933.False" selected="True" />
    <peptide id="sp|P13693|TCTP_HUMAN.IIYRDLISHDEMFSDIYK.4.0.2624.False" selected="True" />
  </protein>
  <protein id="sp|Q15366|PCBP2_HUMAN" selected="True">
    <peptide id="sp|Q15366|PCBP2_HUMAN.LVVPASQC[CAM]GSLIGK.2.0.9999.False" selected="True" />
    <peptide id="sp|Q15366|PCBP2_HUMAN.LHQLAMQQSHFPMTHGNTGFSGIESSSPEVK.5.0.9993.False" selected="True" />
    <peptide id="sp|Q15366|PCBP2_HUMAN.IITLAGPTNAIFK.2.0.9941.False" selected="True" />
    <peptide id="sp|Q15366|PCBP2_HUMAN.AITIAGIPQSIIEC[CAM]VK.2.0.9256.False" selected="True" />
  </protein>
  <protein id="sp|P61313|RL15_HUMAN" selected="True">
    <peptide id="sp|P61313|RL15_HUMAN.YIQELWR.2.1.False" selected="True" />
    <peptide id="sp|P61313|RL15_HUMAN.VLN[Dea]SYWVGEDSTYK.2.0.9994.False" selected="True" />
    <peptide id="sp|P61313|RL15_HUMAN.VLNSYWVGEDSTYK.2.0.9963.False" selected="True" />
    <peptide id="sp|P61313|RL15_HUMAN.RNPDTQWITKPVHK.4.0.9064.False" selected="True" />
    <peptide id="sp|P61313|RL15_HUMAN.PTRP[Oxi]DKAR.2.0.2104.False" selected="True" />
    <peptide id="sp|P61313|RL15_HUMAN.SRGLGKGHK.2.0.177.False" selected="True" />
  </protein>
  <protein id="sp|O75822|EIF3J_HUMAN" selected="True">
    <peptide id="sp|O75822|EIF3J_HUMAN.[1Ac]-AAAAAAAGDSDSWDADAFSVEDPVRK.3.1.False" selected="True" />
    <peptide id="sp|O75822|EIF3J_HUMAN.ITNSLTVLC[CAM]SEK.2.0.9996.False" selected="True" />
    <peptide id="sp|O75822|EIF3J_HUMAN.[CRM]-AAAAAAAGDSDSWDADAFSVEDPVRK.3.0.9977.False" selected="True" />
    <peptide id="sp|O75822|EIF3J_HUMAN.ITN[Dea]SLTVLC[CAM]SEK.2.0.9855.False" selected="True" />
    <peptide id="sp|O75822|EIF3J_HUMAN.VLTPEEQLADKLR.3.0.9123.False" selected="True" />
  </protein>
  <protein id="sp|P31942|HNRH3_HUMAN" selected="True">
    <peptide id="sp|P31942|HNRH3_HUMAN.DGMDNQGGYGSVGR.2.0.9992.False" selected="True" />
    <peptide id="sp|P31942|HNRH3_HUMAN.STGEAFVQFASK.2.0.9983.False" selected="True" />
    <peptide id="sp|P31942|HNRH3_HUMAN.YIEIFR.2.0.8706.False" selected="True" />
    <peptide id="sp|P31942|HNRH3_HUMAN.DGMDNQ[Dea]GGYGSVGR.2.0.784.False" selected="True" />
    <peptide id="sp|P31942|HNRH3_HUMAN.ATENDIANFFSPLNPIR.3.0.3907.False" selected="True" />
  </protein>
  <protein id="sp|O00193|SMAP_HUMAN" selected="True">
    <peptide id="sp|O00193|SMAP_HUMAN.TGEEDKKINEELESQYQQSMDSK.4.1.False" selected="True" />
    <peptide id="sp|O00193|SMAP_HUMAN.TGEEDKKINEELESQ[Dea]YQQSMDSK.4.0.9996.False" selected="True" />
    <peptide id="sp|O00193|SMAP_HUMAN.SASPDDDLGSSN[Dea]WEAADLGNEER.3.0.9969.False" selected="True" />
    <peptide id="sp|O00193|SMAP_HUMAN.SASPDDDLGSSNWEAADLGNEER.3.0.9969.False" selected="True" />
    <peptide id="sp|O00193|SMAP_HUMAN.TGEEDKKIN[2Me]EELESQYQQSMDSK.4.0.9742.False" selected="True" />
    <peptide id="sp|O00193|SMAP_HUMAN.TGEEDKK[Frm]INEELESQ[Dea]YQQSMDSK.4.0.9403.False" selected="True" />
  </protein>
  <protein id="sp|O00244|ATOX1_HUMAN" selected="True">
    <peptide id="sp|O00244|ATOX1_HUMAN.VC[CAM]IESEHSMDTLLATLKK.4.1.False" selected="True" />
    <peptide id="sp|O00244|ATOX1_HUMAN.TVSYLGLE.2.0.9942.False" selected="True" />
    <peptide id="sp|O00244|ATOX1_HUMAN.VC[CAM]IESEHSMDTLLATLK.3.0.9776.False" selected="True" />
  </protein>
  <protein id="sp|Q5QNW6|H2B2F_HUMAN" selected="True">
    <peptide id="sp|Q5QNW6|H2B2F_HUMAN.ESYSVYVYK.2.1.False" selected="True" />
    <peptide id="sp|Q5QNW6|H2B2F_HUMAN.[PGE]-ES[Dhy]YSVYVYK.2.1.False" selected="True" />
    <peptide id="sp|Q5QNW6|H2B2F_HUMAN.[PGE]-ESYSVYVYK.2.0.9996.False" selected="True" />
    <peptide id="sp|Q5QNW6|H2B2F_HUMAN.RSRKESYSVYVYK.3.0.9928.False" selected="True" />
    <peptide id="sp|Q5QNW6|H2B2F_HUMAN.KESYSVYVYK.3.0.9927.False" selected="True" />
    <peptide id="sp|Q5QNW6|H2B2F_HUMAN.KES[Dhy]YSVYVYK.3.0.9778.False" selected="True" />
  </protein>
  <protein id="sp|P08195|4F2_HUMAN" selected="True">
    <peptide id="sp|P08195|4F2_HUMAN.IKVAEDEAEAAAAAK.3.0.995.False" selected="True" />
    <peptide id="sp|P08195|4F2_HUMAN.LLTSFLPAQLLR.2.0.9917.False" selected="True" />
    <peptide id="sp|P08195|4F2_HUMAN.GQSEDPGSLLSLFR.2.0.9517.False" selected="True" />
    <peptide id="sp|P08195|4F2_HUMAN.ADLLLSTQPGREEGSPLELER.3.0.683.False" selected="True" />
    <peptide id="sp|P08195|4F2_HUMAN.FTGLSKEELLK.3.0.3885.False" selected="True" />
  </protein>
  <protein id="sp|Q15046|SYK_HUMAN" selected="True">
    <peptide id="sp|Q15046|SYK_HUMAN.[1Ac]-AAVQAAEVKVDGSEPK.2.0.9963.False" selected="True" />
    <peptide id="sp|Q15046|SYK_HUMAN.LIFYDLR.2.0.9935.False" selected="True" />
    <peptide id="sp|Q15046|SYK_HUMAN.[1Ac]-AAVQ[Dea]AAEVKVDGSEPK.2.0.975.False" selected="True" />
    <peptide id="sp|Q15046|SYK_HUMAN.MLVVGGIDR.2.0.9568.False" selected="True" />
    <peptide id="sp|Q15046|SYK_HUMAN.LSKNELKR[Pho]RLK.3.0.3016.False" selected="True" />
    <peptide id="sp|Q15046|SYK_HUMAN.YLDLILNDFVR.2.0.1603.False" selected="True" />
  </protein>
  <protein id="sp|P14317|HCLS1_HUMAN" selected="True">
    <peptide id="sp|P14317|HCLS1_HUMAN.RSPEAPQPVIAMEEPAVPAPLPK.3.1.False" selected="True" />
    <peptide id="sp|P14317|HCLS1_HUMAN.SAVGHEYVAEVEK.3.0.9941.False" selected="True" />
    <peptide id="sp|P14317|HCLS1_HUMAN.SAVGFDYKGEVEK.3.0.837.False" selected="True" />
    <peptide id="sp|P14317|HCLS1_HUMAN.R[Dea]SPEAPQPVIAMEEPAVPAPLPK.3.0.3232.False" selected="True" />
    <peptide id="sp|P14317|HCLS1_HUMAN.KISSEAWPPVGTPPSSESEPVR.3.0.228.False" selected="True" />
    <peptide id="sp|P14317|HCLS1_HUMAN.GFGGQYGIQK.2.0.1966.False" selected="True" />
  </protein>
  <protein id="sp|P63173|RL38_HUMAN" selected="True">
    <peptide id="sp|P63173|RL38_HUMAN.KIEEIKDFLLTAR.3.0.9996.False" selected="True" />
    <peptide id="sp|P63173|RL38_HUMAN.YLYTLVITDKEK.3.0.9983.False" selected="True" />
    <peptide id="sp|P63173|RL38_HUMAN.IEEIKDFLLTAR.3.0.8067.False" selected="True" />
    <peptide id="sp|P63173|RL38_HUMAN.KNKDN[Dea]VK.2.0.7506.False" selected="True" />
  </protein>
  <protein id="sp|O75607|NPM3_HUMAN" selected="True">
    <peptide id="sp|O75607|NPM3_HUMAN.[CRM]-AAGTAAALAFLSQESR.2.0.9999.False" selected="True" />
    <peptide id="sp|O75607|NPM3_HUMAN.[1Ac]-AAGTAAALAFLSQESR.2.0.9996.False" selected="True" />
    <peptide id="sp|O75607|NPM3_HUMAN.NHDHQEIAVPVANLK.4.0.9871.False" selected="True" />
    <peptide id="sp|O75607|NPM3_HUMAN.LSC[CAM]QPMLSLDDFQLQPPVTFR.3.0.9855.False" selected="True" />
    <peptide id="sp|O75607|NPM3_HUMAN.AAGTAAALAFLSQESR.2.0.1746.False" selected="True" />
  </protein>
  <protein id="sp|P28066|PSA5_HUMAN" selected="True">
    <peptide id="sp|P28066|PSA5_HUMAN.GAQSSLQEVYHK.2.0.9945.False" selected="True" />
    <peptide id="sp|P28066|PSA5_HUMAN.LFQVEYAIEAIK.2.0.9822.False" selected="True" />
    <peptide id="sp|P28066|PSA5_HUMAN.ITSPLMEPSSIEK.2.0.9795.False" selected="True" />
    <peptide id="sp|P28066|PSA5_HUMAN.GPQ[Dea]LFHMDPSGTFVQC[CAM]DAR.3.0.9678.False" selected="True" />
    <peptide id="sp|P28066|PSA5_HUMAN.GPQLFHMDPSGTFVQC[CAM]DAR.3.0.967.False" selected="True" />
  </protein>
  <protein id="sp|O00571|DDX3X_HUMAN" selected="True">
    <peptide id="sp|O00571|DDX3X_HUMAN.DLLDLLVEAK.2.1.False" selected="True" />
    <peptide id="sp|O00571|DDX3X_HUMAN.VGNLGLATSFFNER.2.0.9891.False" selected="True" />
    <peptide id="sp|O00571|DDX3X_HUMAN.VRPC[CAM]VVYGGADIGQQIR.3.0.9811.False" selected="True" />
    <peptide id="sp|O00571|DDX3X_HUMAN.IGLDFC[CAM]KYLVLDEADR.3.0.2231.False" selected="True" />
  </protein>
  <protein id="sp|Q9Y265|RUVB1_HUMAN" selected="True">
    <peptide id="sp|Q9Y265|RUVB1_HUMAN.AVLLAGPPGTGK.2.1.False" selected="True" />
    <peptide id="sp|Q9Y265|RUVB1_HUMAN.GLGLDESGLAK.2.1.False" selected="True" />
    <peptide id="sp|Q9Y265|RUVB1_HUMAN.YSVQLLTPANLLAK.2.0.598.False" selected="True" />
    <peptide id="sp|Q9Y265|RUVB1_HUMAN.ALESSIAPIVIFASNR.2.0.5133.False" selected="True" />
    <peptide id="sp|Q9Y265|RUVB1_HUMAN.TALALAIAQELGSK.2.0.1528.False" selected="True" />
  </protein>
  <protein id="sp|P52815|RM12_HUMAN" selected="True">
    <peptide id="sp|P52815|RM12_HUMAN.NYIQGINLVQAK.2.0.9995.False" selected="True" />
    <peptide id="sp|P52815|RM12_HUMAN.IQDVGLVPMGGVMSGAVPAAAAQEAVEEDIPIAK.3.0.997.False" selected="True" />
    <peptide id="sp|P52815|RM12_HUMAN.IQDVGLVPMGGVMSGAVPAAAAQ[Dea]EAVEEDIPIAK.4.0.9954.False" selected="True" />
    <peptide id="sp|P52815|RM12_HUMAN.N[Dea]YIQGINLVQAK.2.0.9228.False" selected="True" />
    <peptide id="sp|P52815|RM12_HUMAN.AALEAVGGTVVLE.2.0.707.False" selected="True" />
    <peptide id="sp|P52815|RM12_HUMAN.KLVESLPQEIK.3.0.282.False" selected="True" />
  </protein>
  <protein id="sp|O00231|PSD11_HUMAN" selected="True">
    <peptide id="sp|O00231|PSD11_HUMAN.LYDNLLEQNLIR.2.0.9973.False" selected="True" />
    <peptide id="sp|O00231|PSD11_HUMAN.[1Ac]-AAAAVVEFQR.2.0.9967.False" selected="True" />
    <peptide id="sp|O00231|PSD11_HUMAN.VQIEHISSLIK.3.0.9766.False" selected="True" />
    <peptide id="sp|O00231|PSD11_HUMAN.EQSILELGSLLAK.2.0.9609.False" selected="True" />
    <peptide id="sp|O00231|PSD11_HUMAN.TGQAAELGGLLK.2.0.6096.False" selected="True" />
    <peptide id="sp|O00231|PSD11_HUMAN.AELRDDPIISTHLAK.4.0.2213.False" selected="True" />
  </protein>
  <protein id="sp|P27695|APEX1_HUMAN" selected="True">
    <peptide id="sp|P27695|APEX1_HUMAN.GAVAEDGDELRTEPEAK.3.1.False" selected="True" />
    <peptide id="sp|P27695|APEX1_HUMAN.LDYFLLSHSLLPALC[CAM]DSK.3.0.989.False" selected="True" />
    <peptide id="sp|P27695|APEX1_HUMAN.QGFGELLQAVPLADSFR.3.0.9694.False" selected="True" />
    <peptide id="sp|P27695|APEX1_HUMAN.KNDKEAAGEGPALYEDPPDQK.4.0.5934.False" selected="True" />
    <peptide id="sp|P27695|APEX1_HUMAN.KGAVAEDGDELRTEPEAK.4.0.5512.False" selected="True" />
  </protein>
  <protein id="sp|P39019|RS19_HUMAN" selected="True">
    <peptide id="sp|P39019|RS19_HUMAN.VLQALEGLK.2.1.False" selected="True" />
    <peptide id="sp|P39019|RS19_HUMAN.LKVPEWVDTVK.3.0.9972.False" selected="True" />
    <peptide id="sp|P39019|RS19_HUMAN.RVLQALEGLK.2.0.616.False" selected="True" />
    <peptide id="sp|P39019|RS19_HUMAN.HKELAPYDENWFYTR.4.0.2946.False" selected="True" />
    <peptide id="sp|P39019|RS19_HUMAN.RALAAFLKKSGKLKVPEWVDTVK.6.0.1621.False" selected="True" />
  </protein>
  <protein id="sp|P62910|RL32_HUMAN" selected="True">
    <peptide id="sp|P62910|RL32_HUMAN.EIAHNVSSK.2.0.9992.False" selected="True" />
    <peptide id="sp|P62910|RL32_HUMAN.ELEVLLMC[CAM]NK.2.0.9977.False" selected="True" />
    <peptide id="sp|P62910|RL32_HUMAN.SYC[CAM]AEIAHNVSSK.3.0.9967.False" selected="True" />
    <peptide id="sp|P62910|RL32_HUMAN.C[CAM]NKS[Dhy]Y[Pho]C[CAM]AEIAHNVSSK.4.0.732.False" selected="True" />
    <peptide id="sp|P62910|RL32_HUMAN.HQSDRYVK[AAS].2.0.433.False" selected="True" />
  </protein>
  <protein id="sp|Q9UKY7|CDV3_HUMAN" selected="True">
    <peptide id="sp|Q9UKY7|CDV3_HUMAN.AASAAGAAGSAGGSSGAAGAAGGGAGAGTRPGDGGTASAGAAGPGAATK.4.1.False" selected="True" />
    <peptide id="sp|Q9UKY7|CDV3_HUMAN.KTPQGPPEIYSDTQFPSLQSTAK.3.1.False" selected="True" />
    <peptide id="sp|Q9UKY7|CDV3_HUMAN.KTPQGPPEIYSDTQ[Dea]FPSLQSTAK.3.0.9936.False" selected="True" />
    <peptide id="sp|Q9UKY7|CDV3_HUMAN.TAPVQAPPAPVIVTETPEPAMTSGVYRPPGAR.4.0.9849.False" selected="True" />
    <peptide id="sp|Q9UKY7|CDV3_HUMAN.GTRPGDGGTASAGAAGPGAATK.2.0.9727.False" selected="True" />
    <peptide id="sp|Q9UKY7|CDV3_HUMAN.S[Dhy]SGAAGAAGGGAGAGTRPGDGGTASAGAAGPGAATK.3.0.815.False" selected="True" />
  </protein>
  <protein id="sp|P62750|RL23A_HUMAN" selected="True">
    <peptide id="sp|P62750|RL23A_HUMAN.LAPDYDALDVANK.2.1.False" selected="True" />
    <peptide id="sp|P62750|RL23A_HUMAN.FPLTTESAMK.2.0.704.False" selected="True" />
  </protein>
  <protein id="sp|Q13561|DCTN2_HUMAN" selected="True">
    <peptide id="sp|Q13561|DCTN2_HUMAN.YADLPGIAR.2.1.False" selected="True" />
    <peptide id="sp|Q13561|DCTN2_HUMAN.LLHEVQELTTEVEK.3.0.999.False" selected="True" />
    <peptide id="sp|Q13561|DCTN2_HUMAN.IKTTVKES[Pho]ATEEK.2.0.4726.False" selected="True" />
    <peptide id="sp|Q13561|DCTN2_HUMAN.RLT[Pho]ELETAVR.2.0.2376.False" selected="True" />
  </protein>
  <protein id="sp|P30085|KCY_HUMAN" selected="True">
    <peptide id="sp|P30085|KCY_HUMAN.IQTYLQSTKPIIDLYEEMGK.3.0.9999.False" selected="True" />
    <peptide id="sp|P30085|KCY_HUMAN.KNPDSQYGELIEK.3.0.9957.False" selected="True" />
    <peptide id="sp|P30085|KCY_HUMAN.KNPDSQ[Dea]YGELIEK.3.0.9725.False" selected="True" />
    <peptide id="sp|P30085|KCY_HUMAN.FLIDGFPR.2.0.6258.False" selected="True" />
  </protein>
  <protein id="sp|Q562R1|ACTBL_HUMAN" selected="True">
    <peptide id="sp|Q562R1|ACTBL_HUMAN.KDLYANTVLSGGSTMYPGIADR.3.1.False" selected="True" />
    <peptide id="sp|Q562R1|ACTBL_HUMAN.TTGIVM[DTM]DSGD[KXX]GVTH[Oxi]IVPIYEGYALPHAILR.4.0.9999.False" selected="True" />
    <peptide id="sp|Q562R1|ACTBL_HUMAN.DLYANTVLSGGSTMYPGIADR.3.0.9999.False" selected="True" />
    <peptide id="sp|Q562R1|ACTBL_HUMAN.DN[Dea]ELS[1Me]ALVVDNGSGM[Oxi]C[CAM]K.2.0.9998.False" selected="True" />
    <peptide id="sp|Q562R1|ACTBL_HUMAN.TGIVMDSGDGVT[Pho]H[AAS]IVPIYEGYALPHAILR.4.0.9998.False" selected="True" />
    <peptide id="sp|Q562R1|ACTBL_HUMAN.YNFTTTAER.2.0.9998.False" selected="True" />
  </protein>
  <protein id="sp|P61353|RL27_HUMAN" selected="True">
    <peptide id="sp|P61353|RL27_HUMAN.[AAS]-YSVDIPLDK.2.0.9999.False" selected="True" />
    <peptide id="sp|P61353|RL27_HUMAN.YSVDIPLDK.2.0.9996.False" selected="True" />
    <peptide id="sp|P61353|RL27_HUMAN.Y[Dhy]SVDIPLDK.2.0.9978.False" selected="True" />
    <peptide id="sp|P61353|RL27_HUMAN.VYNYNHLMPTR.3.0.9959.False" selected="True" />
    <peptide id="sp|P61353|RL27_HUMAN.IAKRSKIKSFVKVYNYNHLMPTR.6.0.9874.False" selected="True" />
    <peptide id="sp|P61353|RL27_HUMAN.[1Ac]-YSVDIPLDK.2.0.9466.False" selected="True" />
  </protein>
  <protein id="sp|P33991|MCM4_HUMAN" selected="True">
    <peptide id="sp|P33991|MCM4_HUMAN.ALADDDFLTVTGK.2.0.9983.False" selected="True" />
    <peptide id="sp|P33991|MCM4_HUMAN.LGEINVIGEPFLNVNC[CAM]EHIK.3.0.9961.False" selected="True" />
    <peptide id="sp|P33991|MCM4_HUMAN.NLNPEDIDQ[Dea]LITISGMVIR.3.0.9765.False" selected="True" />
    <peptide id="sp|P33991|MCM4_HUMAN.NLNPEDIDQLITISGMVIR.3.0.9131.False" selected="True" />
    <peptide id="sp|P33991|MCM4_HUMAN.KEELAEALK.2.0.3533.False" selected="True" />
    <peptide id="sp|P33991|MCM4_HUMAN.LSNKVEAIDVEEAKR.4.0.3495.False" selected="True" />
  </protein>
  <protein id="sp|O43290|SNUT1_HUMAN" selected="True">
    <peptide id="sp|O43290|SNUT1_HUMAN.EAAGTTAAAGTGGATEQPPR.3.0.9994.False" selected="True" />
    <peptide id="sp|O43290|SNUT1_HUMAN.TPYIVLSGSGK.2.0.9984.False" selected="True" />
    <peptide id="sp|O43290|SNUT1_HUMAN.GLAAALLLC[CAM]QNK.2.0.4012.False" selected="True" />
    <peptide id="sp|O43290|SNUT1_HUMAN.EEPVTADVINPMALR.4.0.2527.False" selected="True" />
  </protein>
  <protein id="sp|Q14566|MCM6_HUMAN" selected="True">
    <peptide id="sp|Q14566|MCM6_HUMAN.GVLLMLFGGVPK.2.0.9999.False" selected="True" />
    <peptide id="sp|Q14566|MCM6_HUMAN.VSGVDGYETEGIR.2.0.9998.False" selected="True" />
    <peptide id="sp|Q14566|MCM6_HUMAN.ELRDEEQTAESIK.3.0.3728.False" selected="True" />
    <peptide id="sp|Q14566|MCM6_HUMAN.SELVNWYLK.2.0.2157.False" selected="True" />
    <peptide id="sp|Q14566|MCM6_HUMAN.LAAAAEP[Oxi]GAGSQHLEVR.3.0.1546.False" selected="True" />
  </protein>
  <protein id="sp|O75874|IDHC_HUMAN" selected="True">
    <peptide id="sp|O75874|IDHC_HUMAN.IIWELIK.2.1.False" selected="True" />
    <peptide id="sp|O75874|IDHC_HUMAN.VEITYTPSDGTQK.2.0.9997.False" selected="True" />
    <peptide id="sp|O75874|IDHC_HUMAN.QMWKSPNGTIR.2.0.3805.False" selected="True" />
    <peptide id="sp|O75874|IDHC_HUMAN.TVEAEAAHGTVT[Dhy]RHYR.2.0.1679.False" selected="True" />
  </protein>
  <protein id="sp|P14174|MIF_HUMAN" selected="True">
    <peptide id="sp|P14174|MIF_HUMAN.LLC[CAM]GLLAER.2.1.False" selected="True" />
    <peptide id="sp|P14174|MIF_HUMAN.PM[Oxi]FIVNTNVPR.2.0.3536.False" selected="True" />
  </protein>
  <protein id="sp|Q9NR45|SIAS_HUMAN" selected="True">
    <peptide id="sp|Q9NR45|SIAS_HUMAN.PLELELC[CAM]PGR.2.0.9966.False" selected="True" />
    <peptide id="sp|Q9NR45|SIAS_HUMAN.QLLPC[CAM]EMAC[CAM]NEK.2.0.3353.False" selected="True" />
  </protein>
  <protein id="sp|Q92688|AN32B_HUMAN" selected="True">
    <peptide id="sp|Q92688|AN32B_HUMAN.SLDLFNC[CAM]EVTNLNDYRESVFK.3.1.False" selected="True" />
    <peptide id="sp|Q92688|AN32B_HUMAN.SLDLFN[Dea]C[CAM]EVTNLNDYRESVFK.3.0.9934.False" selected="True" />
    <peptide id="sp|Q92688|AN32B_HUMAN.IFGGLDMLAEK.2.0.9925.False" selected="True" />
    <peptide id="sp|Q92688|AN32B_HUMAN.SLDLFNC[CAM]EVTNLN[Dea]DYRESVFK.3.0.9889.False" selected="True" />
    <peptide id="sp|Q92688|AN32B_HUMAN.LSENRIFGGLDMLAEK.3.0.9809.False" selected="True" />
    <peptide id="sp|Q92688|AN32B_HUMAN.IFGGLDMLAEKLPN[Dea]LTHLNLSGNK.4.0.3299.False" selected="True" />
  </protein>
  <protein id="sp|Q9BXV9|CN142_HUMAN" selected="True">
    <peptide id="sp|Q9BXV9|CN142_HUMAN.VAAAPDEDLDGDDEDDAEDENNIDNR.3.1.False" selected="True" />
    <peptide id="sp|Q9BXV9|CN142_HUMAN.VSC[CAM]EAPGDGDPFQGLLSGVAQMK.3.1.False" selected="True" />
    <peptide id="sp|Q9BXV9|CN142_HUMAN.VSC[CAM]EAPGDGDPFQ[Dea]GLLSGVAQMK.3.0.9984.False" selected="True" />
    <peptide id="sp|Q9BXV9|CN142_HUMAN.FDPLVQGEVQHR.2.0.8795.False" selected="True" />
  </protein>
  <protein id="sp|Q9UEU5|GGE2D_HUMAN" selected="True">
    <peptide id="sp|Q9UEU5|GGE2D_HUMAN.QDPAAAQEGEDEGASAGQGPKPEADSQEQGHPQTGC[CAM]EC[CAM]EDGPDGQEMDPPNPEEVKTPEEGEK.6.0.9963.False" selected="True" />
    <peptide id="sp|Q9UEU5|GGE2D_HUMAN.YVEPPEMIGPMR[Dea]PEQ[Dea]FSDEVEPATPEEGEPATQR.4.0.9829.False" selected="True" />
    <peptide id="sp|Q9UEU5|GGE2D_HUMAN.YVEPPEMIGPM[Oxi]RPEQ[Dea]FSDEVEPATPEEGEPATQR.4.0.2392.False" selected="True" />
    <peptide id="sp|Q9UEU5|GGE2D_HUMAN.RYVEPPEMIGPM[Oxi]RPEQFS[Dhy]DEVEPATPEEGEPATQR.4.0.2105.False" selected="True" />
    <peptide id="sp|Q9UEU5|GGE2D_HUMAN.YVEPPEMIGPM[Oxi]RPEQFSD[2CM]EVEPATPEEGEPATQR.4.0.1525.False" selected="True" />
  </protein>
  <protein id="sp|P46783|RS10_HUMAN" selected="True">
    <peptide id="sp|P46783|RS10_HUMAN.IAIYELLFK.2.1.False" selected="True" />
    <peptide id="sp|P46783|RS10_HUMAN.KAEAGAGSATEFQFR.3.0.9975.False" selected="True" />
    <peptide id="sp|P46783|RS10_HUMAN.KAEAGAGS[Dhy]ATEFQFR.3.0.9927.False" selected="True" />
    <peptide id="sp|P46783|RS10_HUMAN.KAEAGAGS[Dhy]ATE[Dhy]FQFR.3.0.9913.False" selected="True" />
    <peptide id="sp|P46783|RS10_HUMAN.GSATEFQFR.2.0.9709.False" selected="True" />
    <peptide id="sp|P46783|RS10_HUMAN.KAEAGAGSATEFQFRGGFGR.4.0.932.False" selected="True" />
  </protein>
  <protein id="sp|P38919|IF4A3_HUMAN" selected="True">
    <peptide id="sp|P38919|IF4A3_HUMAN.[1Ac]-ATTATMATSGSAR.2.0.9998.False" selected="True" />
    <peptide id="sp|P38919|IF4A3_HUMAN.D[Pho]LLR[Dea]GIYAYGFEKPSAIQQR.4.0.9996.False" selected="True" />
    <peptide id="sp|P38919|IF4A3_HUMAN.TMGLREDLLRGIYAYGFEKPSAIQQR.5.0.9975.False" selected="True" />
    <peptide id="sp|P38919|IF4A3_HUMAN.LDYGQHVVAGTPGR.3.0.9953.False" selected="True" />
    <peptide id="sp|P38919|IF4A3_HUMAN.[1Ac]-ATT[Dhy]ATMATSGSAR.2.0.9456.False" selected="True" />
  </protein>
  <protein id="sp|P47914|RL29_HUMAN" selected="True">
    <peptide id="sp|P47914|RL29_HUMAN.AQAAAPASVPAQAPK.2.0.9998.False" selected="True" />
    <peptide id="sp|P47914|RL29_HUMAN.AQAAAPASVPAQAPKR.3.0.9994.False" selected="True" />
    <peptide id="sp|P47914|RL29_HUMAN.KAKAKAKAKDQTKAQAAAPASVPAQAPK.4.0.9072.False" selected="True" />
    <peptide id="sp|P47914|RL29_HUMAN.RLC[CAM]RPKAKAKAKAKDQTKAQAAAPASVPAQAPK.5.0.7616.False" selected="True" />
    <peptide id="sp|P47914|RL29_HUMAN.AQAAAPAS[FMN]VPAQAPK.4.0.7525.False" selected="True" />
    <peptide id="sp|P47914|RL29_HUMAN.AQAAAPASVPAQ[Dea]APK[GMP]R.4.0.3844.False" selected="True" />
  </protein>
  <protein id="sp|P61204|ARF3_HUMAN" selected="True">
    <peptide id="sp|P61204|ARF3_HUMAN.QDLPNAMNAAEITDK.2.0.9995.False" selected="True" />
    <peptide id="sp|P61204|ARF3_HUMAN.IFGNLLK[CAM].2.0.9963.False" selected="True" />
    <peptide id="sp|P61204|ARF3_HUMAN.ILMVGLDAAGK.2.0.9956.False" selected="True" />
    <peptide id="sp|P61204|ARF3_HUMAN.TQGLIFVVDSNDRER.3.0.4798.False" selected="True" />
  </protein>
  <protein id="sp|Q96C90|PP14B_HUMAN" selected="True">
    <peptide id="sp|Q96C90|PP14B_HUMAN.VYFQSPPGAAGEGPGGADDEGPVRR.3.1.False" selected="True" />
    <peptide id="sp|Q96C90|PP14B_HUMAN.[1Ac]-ADSGTAGGAALAAPAPGPGSGGPGPR.3.1.False" selected="True" />
    <peptide id="sp|Q96C90|PP14B_HUMAN.[CRM]-ADSGTAGGAALAAPAPGPGSGGPGPR.3.0.9797.False" selected="True" />
    <peptide id="sp|Q96C90|PP14B_HUMAN.ALAAPAPGPGSGGPGPR.2.0.9335.False" selected="True" />
    <peptide id="sp|Q96C90|PP14B_HUMAN.DSGT[Pho]AGGAALAAPAPGPGSGGPGPR.3.0.8696.False" selected="True" />
  </protein>
  <protein id="sp|P00915|CAH1_HUMAN" selected="True">
    <peptide id="sp|P00915|CAH1_HUMAN.ADGLAVIGVLMK.2.0.9999.False" selected="True" />
    <peptide id="sp|P00915|CAH1_HUMAN.VLDALQAIK.2.0.9998.False" selected="True" />
    <peptide id="sp|P00915|CAH1_HUMAN.SLLSNVEGDNAVPMQ[Dea]HNNRPTQPLK.4.0.3698.False" selected="True" />
  </protein>
  <protein id="sp|Q9Y5S9|RBM8A_HUMAN" selected="True">
    <peptide id="sp|Q9Y5S9|RBM8A_HUMAN.MREDYDSVEQDGDEPGPQR.3.1.False" selected="True" />
    <peptide id="sp|Q9Y5S9|RBM8A_HUMAN.[1Ac]-ADVLDLHEAGGEDFAMDEDGDESIHK.3.0.9999.False" selected="True" />
    <peptide id="sp|Q9Y5S9|RBM8A_HUMAN.M[Oxi]REDYDSVEQDGDEPGPQR.3.0.9996.False" selected="True" />
    <peptide id="sp|Q9Y5S9|RBM8A_HUMAN.M[Oxi]REDYDSVEQ[Dea]DGDEPGPQR.3.0.9995.False" selected="True" />
    <peptide id="sp|Q9Y5S9|RBM8A_HUMAN.DVLD[2CM]LHEAGGEDFAMDEDGDESIHK.3.0.3454.False" selected="True" />
  </protein>
  <protein id="sp|P98179|RBM3_HUMAN" selected="True">
    <peptide id="sp|P98179|RBM3_HUMAN.GFGFITFTNPEHASVAMR.3.0.9996.False" selected="True" />
    <peptide id="sp|P98179|RBM3_HUMAN.YYDSRPGGYGYGYGR.3.0.9991.False" selected="True" />
  </protein>
  <protein id="sp|P62913|RL11_HUMAN" selected="True">
    <peptide id="sp|P62913|RL11_HUMAN.Y[Dhy]DGIILPGK.2.0.9995.False" selected="True" />
    <peptide id="sp|P62913|RL11_HUMAN.YDGIILPGK.2.0.9975.False" selected="True" />
    <peptide id="sp|P62913|RL11_HUMAN.VLEQLTGQTPVFSK.3.0.9956.False" selected="True" />
    <peptide id="sp|P62913|RL11_HUMAN.VLEQLTGQ[Dea]TPVFSK.2.0.99.False" selected="True" />
    <peptide id="sp|P62913|RL11_HUMAN.VLEQLTGQT[Dhy]PVFSK.3.0.6038.False" selected="True" />
    <peptide id="sp|P62913|RL11_HUMAN.[CAM]-QQK[Pho]YDGIILPGK.3.0.4274.False" selected="True" />
  </protein>
  <protein id="sp|P28072|PSB6_HUMAN" selected="True">
    <peptide id="sp|P28072|PSB6_HUMAN.QVLLGDQIPK.2.0.9999.False" selected="True" />
    <peptide id="sp|P28072|PSB6_HUMAN.LAAIAESGVER.2.0.9971.False" selected="True" />
    <peptide id="sp|P28072|PSB6_HUMAN.Q[Dea]VLLGDQIPK.2.0.6628.False" selected="True" />
    <peptide id="sp|P28072|PSB6_HUMAN.ERDGSSGGVIRLAAIAESGVER.4.0.231.False" selected="True" />
  </protein>
  <protein id="sp|O95218|ZRAB2_HUMAN" selected="True">
    <peptide id="sp|O95218|ZRAB2_HUMAN.GLFSANDWQC[CAM]K.2.0.9993.False" selected="True" />
    <peptide id="sp|O95218|ZRAB2_HUMAN.VSDGDWIC[CAM]PDKK.3.0.9954.False" selected="True" />
  </protein>
  <protein id="sp|Q9NPA8|ENY2_HUMAN" selected="True">
    <peptide id="sp|Q9NPA8|ENY2_HUMAN.TFLAQHASL.2.1.False" selected="True" />
    <peptide id="sp|Q9NPA8|ENY2_HUMAN.GLEHVTVDDLVAEITPK.3.0.9999.False" selected="True" />
  </protein>
  <protein id="sp|P63167|DYL1_HUMAN" selected="True">
    <peptide id="sp|P63167|DYL1_HUMAN.YN[Dea]PTWHC[CAM]IVGR.3.1.False" selected="True" />
    <peptide id="sp|P63167|DYL1_HUMAN.N[Dea]ADMSEEMQQDSVEC[CAM]ATQALEK.3.0.9999.False" selected="True" />
    <peptide id="sp|P63167|DYL1_HUMAN.NADMSEEMQQDSVEC[CAM]ATQALEK.3.0.9999.False" selected="True" />
    <peptide id="sp|P63167|DYL1_HUMAN.YNPTWHC[CAM]IVGR.3.0.9952.False" selected="True" />
  </protein>
  <protein id="sp|P62899|RL31_HUMAN" selected="True">
    <peptide id="sp|P62899|RL31_HUMAN.NLQTVNVDEN.2.0.9999.False" selected="True" />
    <peptide id="sp|P62899|RL31_HUMAN.LYTLVTYVPVTTFK.2.0.9993.False" selected="True" />
  </protein>
  <protein id="sp|P62861|RS30_HUMAN" selected="True">
    <peptide id="sp|P62861|RS30_HUMAN.FVNVVPTFGK.2.1.False" selected="True" />
    <peptide id="sp|P62861|RS30_HUMAN.FVNVVPTFGKK.3.0.9983.False" selected="True" />
    <peptide id="sp|P62861|RS30_HUMAN.FVNVVPT[Dhy]FGKK.3.0.8137.False" selected="True" />
    <peptide id="sp|P62861|RS30_HUMAN.FVN[Dea]VVPTFGKK.3.0.5345.False" selected="True" />
  </protein>
  <protein id="sp|Q9UNX3|RL26L_HUMAN" selected="True">
    <peptide id="sp|Q9UNX3|RL26L_HUMAN.FNPFVTSDR.2.1.False" selected="True" />
    <peptide id="sp|Q9UNX3|RL26L_HUMAN.YVIYIER.2.0.9949.False" selected="True" />
    <peptide id="sp|Q9UNX3|RL26L_HUMAN.SMPIRKDDEVQVVR.4.0.9867.False" selected="True" />
    <peptide id="sp|Q9UNX3|RL26L_HUMAN.MKFNPFVTSDR.3.0.9551.False" selected="True" />
    <peptide id="sp|Q9UNX3|RL26L_HUMAN.FN[Dea]PFVTSDR.2.0.5618.False" selected="True" />
    <peptide id="sp|Q9UNX3|RL26L_HUMAN.SMP[Oxi]IRKDDEVQVVR.4.0.3973.False" selected="True" />
  </protein>
  <protein id="sp|P08397|HEM3_HUMAN" selected="True">
    <peptide id="sp|P08397|HEM3_HUMAN.GPQLAAQNLGISLANLLLSK.3.1.False" selected="True" />
    <peptide id="sp|P08397|HEM3_HUMAN.AKDQDILDLVGVLHDPETLLR.4.0.9974.False" selected="True" />
  </protein>
  <protein id="sp|O75494|SRS10_HUMAN" selected="True">
    <peptide id="sp|O75494|SRS10_HUMAN.YGPIVDVYVPLDFYTR.2.1.False" selected="True" />
    <peptide id="sp|O75494|SRS10_HUMAN.QIEIQFAQGDR.2.0.9973.False" selected="True" />
  </protein>
  <protein id="sp|P61224|RAP1B_HUMAN" selected="True">
    <peptide id="sp|P61224|RAP1B_HUMAN.QWNNC[CAM]AFLESSAK.2.0.9999.False" selected="True" />
    <peptide id="sp|P61224|RAP1B_HUMAN.INVNEIFYDLVR.2.0.9963.False" selected="True" />
    <peptide id="sp|P61224|RAP1B_HUMAN.YDPTIEDSYRK.3.0.1549.False" selected="True" />
  </protein>
  <protein id="sp|P16930|FAAA_HUMAN" selected="True">
    <peptide id="sp|P16930|FAAA_HUMAN.LGEPIPISK.2.0.9999.False" selected="True" />
    <peptide id="sp|P16930|FAAA_HUMAN.[1Ac]-SFIPVAEDSDFPIHNLPYGVFSTR.3.0.9939.False" selected="True" />
    <peptide id="sp|P16930|FAAA_HUMAN.IGVAIGDQILDLSIIK.2.0.9775.False" selected="True" />
    <peptide id="sp|P16930|FAAA_HUMAN.VFLQNLLSVSQAR.2.0.7501.False" selected="True" />
    <peptide id="sp|P16930|FAAA_HUMAN.QHATNVGIMFR.3.0.5057.False" selected="True" />
  </protein>
  <protein id="sp|O95777|LSM8_HUMAN" selected="True">
    <peptide id="sp|O95777|LSM8_HUMAN.GFDQTINLILDESHER.3.1.False" selected="True" />
    <peptide id="sp|O95777|LSM8_HUMAN.GFDQ[Dea]TINLILDESHER.3.0.9998.False" selected="True" />
    <peptide id="sp|O95777|LSM8_HUMAN.[1Ac]-TSALENYINR.2.0.9944.False" selected="True" />
    <peptide id="sp|O95777|LSM8_HUMAN.[CRM]-TSALENYINR.2.0.9865.False" selected="True" />
    <peptide id="sp|O95777|LSM8_HUMAN.GDNVAVIGEIDEETDSALDLGNIR.3.0.2086.False" selected="True" />
  </protein>
  <protein id="sp|P68032|ACTC_HUMAN" selected="True">
    <peptide id="sp|P68032|ACTC_HUMAN.YPIEHGIITN[dAm]WDDM[Oxi]EK.3.1.False" selected="True" />
    <peptide id="sp|P68032|ACTC_HUMAN.[1Ac]-VAPEEHPTLLTEAPLNPK.3.0.9996.False" selected="True" />
    <peptide id="sp|P68032|ACTC_HUMAN.DLYANN[Dea]VLSGGTTMYPGIADR.3.0.9989.False" selected="True" />
    <peptide id="sp|P68032|ACTC_HUMAN.DLYAN[2Me]NVLS[Dhy]GGTTMYPGIADR.3.0.9984.False" selected="True" />
    <peptide id="sp|P68032|ACTC_HUMAN.LC[CAM]YVALDFE[KXX]NEM[Oxi]ATAASSSSLEK.3.0.9973.False" selected="True" />
    <peptide id="sp|P68032|ACTC_HUMAN.DLYANNVLSGGTTMYPGIADR.2.0.9967.False" selected="True" />
  </protein>
  <protein id="sp|Q9Y285|SYFA_HUMAN" selected="True">
    <peptide id="sp|Q9Y285|SYFA_HUMAN.[1Ac]-ADGQVAELLLR.2.1.False" selected="True" />
    <peptide id="sp|Q9Y285|SYFA_HUMAN.LDAEPRPPPTQEAA.2.0.986.False" selected="True" />
    <peptide id="sp|Q9Y285|SYFA_HUMAN.[1Ac]-ADGQ[Dea]VAELLLR.2.0.846.False" selected="True" />
    <peptide id="sp|Q9Y285|SYFA_HUMAN.SLQALGEVIEAELR.3.0.6343.False" selected="True" />
    <peptide id="sp|Q9Y285|SYFA_HUMAN.LDAEPRPPPTQ[Dea]EAA.2.0.5519.False" selected="True" />
  </protein>
  <protein id="sp|Q08554|DSC1_HUMAN" selected="True">
    <peptide id="sp|Q08554|DSC1_HUMAN.IEDDNDNAPYFEHR.3.0.9957.False" selected="True" />
    <peptide id="sp|Q08554|DSC1_HUMAN.VTATDLDEPDTLHTR.3.0.9926.False" selected="True" />
    <peptide id="sp|Q08554|DSC1_HUMAN.VT[Dhy]ATDLDEPDTLHTR.3.0.913.False" selected="True" />
    <peptide id="sp|Q08554|DSC1_HUMAN.MKVQDQDLPNTPHSK.4.0.7292.False" selected="True" />
    <peptide id="sp|Q08554|DSC1_HUMAN.DTGDIFC[CAM]TRSIDR.3.0.1694.False" selected="True" />
  </protein>
  <protein id="sp|Q66PJ3|AR6P4_HUMAN" selected="True">
    <peptide id="sp|Q66PJ3|AR6P4_HUMAN.LIKGDGEVLEEIVTK.3.0.9993.False" selected="True" />
    <peptide id="sp|Q66PJ3|AR6P4_HUMAN.SAGEEEDGPVLTDEQK.2.0.9966.False" selected="True" />
    <peptide id="sp|Q66PJ3|AR6P4_HUMAN.GDC[CAM]LAFQMR.2.0.3783.False" selected="True" />
  </protein>
  <protein id="sp|P62072|TIM10_HUMAN" selected="True">
    <peptide id="sp|P62072|TIM10_HUMAN.EAELSKGESVC[CAM]LDR.3.0.9999.False" selected="True" />
    <peptide id="sp|P62072|TIM10_HUMAN.LTELSMQDEELMKR.3.0.9967.False" selected="True" />
    <peptide id="sp|P62072|TIM10_HUMAN.KGESVC[CAM]LDR.2.0.9464.False" selected="True" />
    <peptide id="sp|P62072|TIM10_HUMAN.PHYKEAELSKGESVC[CAM]LDR.4.0.6232.False" selected="True" />
    <peptide id="sp|P62072|TIM10_HUMAN.[PGE]-EAELS[Dhy]K[1Me]GESVC[CAM]LDR.3.0.4893.False" selected="True" />
  </protein>
  <protein id="sp|P62837|UB2D2_HUMAN" selected="True">
    <peptide id="sp|P62837|UB2D2_HUMAN.SQWSPALTISK.2.0.9999.False" selected="True" />
    <peptide id="sp|P62837|UB2D2_HUMAN.VLLSIC[CAM]SLLC[CAM]DPNPDDPLVPEIAR.3.0.9965.False" selected="True" />
    <peptide id="sp|P62837|UB2D2_HUMAN.IYHPNINSNGSIC[CAM]LDILR.3.0.1888.False" selected="True" />
    <peptide id="sp|P62837|UB2D2_HUMAN.VLLSIC[CAM]SLLC[CAM]DPN[Dea]PDDPLVPEIAR.3.0.1822.False" selected="True" />
  </protein>
  <protein id="sp|P11387|TOP1_HUMAN" selected="True">
    <peptide id="sp|P11387|TOP1_HUMAN.GPVFAPPYEPLPENVK.2.0.9978.False" selected="True" />
    <peptide id="sp|P11387|TOP1_HUMAN.AGNEKEEGETADTVGC[CAM]C[CAM]SLR.3.0.9973.False" selected="True" />
    <peptide id="sp|P11387|TOP1_HUMAN.WGVPIEK.2.0.3541.False" selected="True" />
    <peptide id="sp|P11387|TOP1_HUMAN.LKIKEENEKLLK.3.0.1585.False" selected="True" />
  </protein>
  <protein id="sp|P13073|COX41_HUMAN" selected="True">
    <peptide id="sp|P13073|COX41_HUMAN.SEDFSLPAYMDRR.3.0.9999.False" selected="True" />
    <peptide id="sp|P13073|COX41_HUMAN.FKESFAEMNR.3.0.9903.False" selected="True" />
    <peptide id="sp|P13073|COX41_HUMAN.ASWSSLSMDEK.2.0.6058.False" selected="True" />
  </protein>
  <protein id="sp|P43243|MATR3_HUMAN" selected="True">
    <peptide id="sp|P43243|MATR3_HUMAN.VIHLSNLPHSGYSDSAVLK.4.1.False" selected="True" />
    <peptide id="sp|P43243|MATR3_HUMAN.IGPYQPNVPVGIDYVIPK.3.0.9943.False" selected="True" />
    <peptide id="sp|P43243|MATR3_HUMAN.TEEGPTLSYGR.2.0.7684.False" selected="True" />
    <peptide id="sp|P43243|MATR3_HUMAN.DLDELSR.2.0.2984.False" selected="True" />
    <peptide id="sp|P43243|MATR3_HUMAN.DGRSATREP[Oxi]PYRVP[Oxi]R.3.0.1751.False" selected="True" />
    <peptide id="sp|P43243|MATR3_HUMAN.RDSFDDRGPSLNPVLDYDH.2.0.1613.False" selected="True" />
  </protein>
  <protein id="sp|P14550|AK1A1_HUMAN" selected="True">
    <peptide id="sp|P14550|AK1A1_HUMAN.[1Ac]-AASC[CAM]VLLHTGQK.2.1.False" selected="True" />
    <peptide id="sp|P14550|AK1A1_HUMAN.AWRDPDEPVLLEEPVVLALAEK.3.0.9963.False" selected="True" />
  </protein>
  <protein id="sp|Q15691|MARE1_HUMAN" selected="True">
    <peptide id="sp|Q15691|MARE1_HUMAN.QGQETAVAPSLVAPALNKPK.3.0.9998.False" selected="True" />
    <peptide id="sp|Q15691|MARE1_HUMAN.LTVEDLEKER.3.0.9922.False" selected="True" />
    <peptide id="sp|Q15691|MARE1_HUMAN.QGQ[Dea]ETAVAPSLVAPALNKPK.3.0.9522.False" selected="True" />
    <peptide id="sp|Q15691|MARE1_HUMAN.NIELIC[CAM]QENEGENDPVLQR.3.0.879.False" selected="True" />
    <peptide id="sp|Q15691|MARE1_HUMAN.NIELIC[CAM]QENEGEN[Dea]DPVLQR.3.0.5906.False" selected="True" />
    <peptide id="sp|Q15691|MARE1_HUMAN.NIELIC[CAM]Q[Dea]EN[Dea]EGEN[Dea]DPVLQR.3.0.5525.False" selected="True" />
  </protein>
  <protein id="sp|Q96K17|BT3L4_HUMAN" selected="True">
    <peptide id="sp|Q96K17|BT3L4_HUMAN.APKPEDIDEEDDDVPDLVENFDEASKNEAN.3.1.False" selected="True" />
    <peptide id="sp|Q96K17|BT3L4_HUMAN.LAVNNIAGIEEVNMIKDDGTVIHFNNPK.4.0.9963.False" selected="True" />
    <peptide id="sp|Q96K17|BT3L4_HUMAN.APKPEDIDEEDDDVPDLVEN[Dea]FDEASKNEAN.3.0.9944.False" selected="True" />
    <peptide id="sp|Q96K17|BT3L4_HUMAN.LAVNN[Dea]IAGIEEVNMIKDDGTVIHFNNPK.4.0.9826.False" selected="True" />
  </protein>
  <protein id="sp|P61221|ABCE1_HUMAN" selected="True">
    <peptide id="sp|P61221|ABCE1_HUMAN.LC[CAM]IEVTPQSK.2.0.9998.False" selected="True" />
    <peptide id="sp|P61221|ABCE1_HUMAN.NVEDLSGGELQR.2.0.9955.False" selected="True" />
  </protein>
  <protein id="sp|Q96B54|ZN428_HUMAN" selected="True">
    <peptide id="sp|Q96B54|ZN428_HUMAN.SPLGEAPPGTPPC[CAM]R.2.0.9985.False" selected="True" />
    <peptide id="sp|Q96B54|ZN428_HUMAN.LC[CAM]C[CAM]PATAPQEAPAPEGR.3.0.995.False" selected="True" />
    <peptide id="sp|Q96B54|ZN428_HUMAN.AAQPPAQPC[CAM]QLC[CAM]GR.3.0.2354.False" selected="True" />
    <peptide id="sp|Q96B54|ZN428_HUMAN.QRLGGGRGGP[Oxi]S[Dhy]R.2.0.2215.False" selected="True" />
  </protein>
  <protein id="sp|P55735|SEC13_HUMAN" selected="True">
    <peptide id="sp|P55735|SEC13_HUMAN.[1Ac]-VSVINTVDTSHEDMIHDAQMDYYGTR.3.0.9997.False" selected="True" />
    <peptide id="sp|P55735|SEC13_HUMAN.[1Ac]-VSVIN[Dea]TVDTSHEDMIHDAQ[Dea]MDYYGTR.3.0.9987.False" selected="True" />
    <peptide id="sp|P55735|SEC13_HUMAN.[1Ac]-VSVIN[Dea]TVDTSHEDMIHDAQMDYYGTR.3.0.9981.False" selected="True" />
    <peptide id="sp|P55735|SEC13_HUMAN.FASGGC[CAM]DNLIK.2.0.9951.False" selected="True" />
    <peptide id="sp|P55735|SEC13_HUMAN.DVAWAPSIGLPTSTIASC[CAM]SQDGR.3.0.3324.False" selected="True" />
    <peptide id="sp|P55735|SEC13_HUMAN.[CRM]-VSVIN[Dea]TVDTSHEDMIHDAQMDYYGTR.3.0.3116.False" selected="True" />
  </protein>
  <protein id="sp|P60983|GMFB_HUMAN" selected="True">
    <peptide id="sp|P60983|GMFB_HUMAN.[1Ac]-SESLVVC[CAM]DVAEDLVEK.2.0.997.False" selected="True" />
    <peptide id="sp|P60983|GMFB_HUMAN.FIVYSYK.2.0.9919.False" selected="True" />
    <peptide id="sp|P60983|GMFB_HUMAN.NTEDLTEEWLR.2.0.7989.False" selected="True" />
  </protein>
  <protein id="sp|Q9Y6A5|TACC3_HUMAN" selected="True">
    <peptide id="sp|Q9Y6A5|TACC3_HUMAN.HGGVC[CAM]APAAVATSPPGAIPK.3.0.9973.False" selected="True" />
    <peptide id="sp|Q9Y6A5|TACC3_HUMAN.APQEVEEDDGRSGAGEDPPMPASR.3.0.9819.False" selected="True" />
    <peptide id="sp|Q9Y6A5|TACC3_HUMAN.VTFQTPLRDPQTHR.4.0.942.False" selected="True" />
    <peptide id="sp|Q9Y6A5|TACC3_HUMAN.SFSDLFK.2.0.8329.False" selected="True" />
    <peptide id="sp|Q9Y6A5|TACC3_HUMAN.TKENEELTRIC[CAM]DDLISK.3.0.5532.False" selected="True" />
    <peptide id="sp|Q9Y6A5|TACC3_HUMAN.C[CAM]VEDYLAR.2.0.3149.False" selected="True" />
  </protein>
  <protein id="sp|P55769|NH2L1_HUMAN" selected="True">
    <peptide id="sp|P55769|NH2L1_HUMAN.LLDLVQQSC[CAM]NYK.2.0.9995.False" selected="True" />
    <peptide id="sp|P55769|NH2L1_HUMAN.QQIQSIQQSIER.2.0.9949.False" selected="True" />
    <peptide id="sp|P55769|NH2L1_HUMAN.EADVN[Dea]PKAYPLADAHLT[Pho]KK.2.0.5193.False" selected="True" />
  </protein>
  <protein id="sp|P60763|RAC3_HUMAN" selected="True">
    <peptide id="sp|P60763|RAC3_HUMAN.YLEC[CAM]SALTQR.2.0.9963.False" selected="True" />
    <peptide id="sp|P60763|RAC3_HUMAN.TVFDEAIR.2.0.9948.False" selected="True" />
    <peptide id="sp|P60763|RAC3_HUMAN.EIGSVKYLEC[CAM]SALTQR.3.0.4902.False" selected="True" />
  </protein>
  <protein id="sp|P52292|IMA1_HUMAN" selected="True">
    <peptide id="sp|P52292|IMA1_HUMAN.LLGASELPIVTPALR.2.0.9999.False" selected="True" />
    <peptide id="sp|P52292|IMA1_HUMAN.NKNPAPPIDAVEQILPTLVR.3.0.9667.False" selected="True" />
    <peptide id="sp|P52292|IMA1_HUMAN.NLTWTLSNLC[CAM]R.2.0.879.False" selected="True" />
    <peptide id="sp|P52292|IMA1_HUMAN.GINSSNVENQLQATQAAR.3.0.8732.False" selected="True" />
    <peptide id="sp|P52292|IMA1_HUMAN.NKN[Dea]PAPPIDAVEQILPTLVR.3.0.5217.False" selected="True" />
    <peptide id="sp|P52292|IMA1_HUMAN.AIGN[Dea]IVT[Pho]GTDEQTQVVIDAGALAVFPS[Pho]LLT[Pho]NPK.4.0.2213.False" selected="True" />
  </protein>
  <protein id="sp|P62841|RS15_HUMAN" selected="True">
    <peptide id="sp|P62841|RS15_HUMAN.DMIILPEMVGSMVGVYNGK.3.1.False" selected="True" />
    <peptide id="sp|P62841|RS15_HUMAN.EAPPMEKPEVVK.3.0.996.False" selected="True" />
  </protein>
  <protein id="sp|Q9HCN8|SDF2L_HUMAN" selected="True">
    <peptide id="sp|Q9HCN8|SDF2L_HUMAN.YGSGSGQQSVTGVEASDDANSYWR.3.1.False" selected="True" />
    <peptide id="sp|Q9HCN8|SDF2L_HUMAN.TGAELVTC[CAM]GSVLK.2.0.9946.False" selected="True" />
  </protein>
  <protein id="sp|Q9Y2W1|TR150_HUMAN" selected="True">
    <peptide id="sp|Q9Y2W1|TR150_HUMAN.DSRPSQAAGDNQGDEAKEQ[Dea]TFSGGTSQDTK.4.0.9909.False" selected="True" />
    <peptide id="sp|Q9Y2W1|TR150_HUMAN.MDSFDEDLARPSGLLAQER.3.0.9856.False" selected="True" />
    <peptide id="sp|Q9Y2W1|TR150_HUMAN.DSRPSQAAGDNQGDEAKEQTFSGGTSQDTK.4.0.9769.False" selected="True" />
    <peptide id="sp|Q9Y2W1|TR150_HUMAN.NREEEWDPEYTPK.3.0.9694.False" selected="True" />
    <peptide id="sp|Q9Y2W1|TR150_HUMAN.SIFQHIQSAQSQR.3.0.9689.False" selected="True" />
    <peptide id="sp|Q9Y2W1|TR150_HUMAN.DSRPSQAAGDNQGDEAK[AAR]EQ[Dea]TFSGGTSQDTK.4.0.9642.False" selected="True" />
  </protein>
  <protein id="sp|Q9BUF5|TBB6_HUMAN" selected="True">
    <peptide id="sp|Q9BUF5|TBB6_HUMAN.MAS[Pho]TFIGN[Dea]STAIQELFKR.3.0.9993.False" selected="True" />
    <peptide id="sp|Q9BUF5|TBB6_HUMAN.EC[CAM]EHC[CAM]DC[CAM]LQGFQ[Dea]LTHSLGGGTGSGMGTLLISK.4.0.9974.False" selected="True" />
    <peptide id="sp|Q9BUF5|TBB6_HUMAN.[AAS]-AALVDLEPGTMDSVR.2.0.9963.False" selected="True" />
    <peptide id="sp|Q9BUF5|TBB6_HUMAN.[CAM]-AALVDLEPGTMDSVR.3.0.9941.False" selected="True" />
    <peptide id="sp|Q9BUF5|TBB6_HUMAN.YVP[Oxi]RAALVDLEPGTMDSVR.4.0.9936.False" selected="True" />
    <peptide id="sp|Q9BUF5|TBB6_HUMAN.MREIVHIQAGQC[CAM]GNQIGTK.4.0.9596.False" selected="True" />
  </protein>
  <protein id="sp|Q8WZA0|LZIC_HUMAN" selected="True">
    <peptide id="sp|Q8WZA0|LZIC_HUMAN.LKQNLEEQLDR.3.0.9916.False" selected="True" />
    <peptide id="sp|Q8WZA0|LZIC_HUMAN.VEILTALR.2.0.9586.False" selected="True" />
    <peptide id="sp|Q8WZA0|LZIC_HUMAN.LKQN[Dea]LEEQLDR.3.0.3504.False" selected="True" />
    <peptide id="sp|Q8WZA0|LZIC_HUMAN.LAEMDRDLMVGKLER.4.0.193.False" selected="True" />
  </protein>
  <protein id="sp|Q16222|UAP1_HUMAN" selected="True">
    <peptide id="sp|Q16222|UAP1_HUMAN.TNPTEPVGVVC[CAM]R.2.0.9974.False" selected="True" />
    <peptide id="sp|Q16222|UAP1_HUMAN.FVFDIFQFAK.2.0.9957.False" selected="True" />
    <peptide id="sp|Q16222|UAP1_HUMAN.TN[Dea]PTEPVGVVC[CAM]R.2.0.979.False" selected="True" />
    <peptide id="sp|Q16222|UAP1_HUMAN.MEPVPREVLGSATR.3.0.5555.False" selected="True" />
    <peptide id="sp|Q16222|UAP1_HUMAN.VSMAPDGNGGLYR.2.0.3254.False" selected="True" />
    <peptide id="sp|Q16222|UAP1_HUMAN.DVVNVYEPQLQHHVAQK.4.0.3221.False" selected="True" />
  </protein>
  <protein id="sp|O94992|HEXI1_HUMAN" selected="True">
    <peptide id="sp|O94992|HEXI1_HUMAN.AENLQLLTENELHR.3.0.9988.False" selected="True" />
    <peptide id="sp|O94992|HEXI1_HUMAN.LGAPAAGGEEEWGQQQR.2.0.991.False" selected="True" />
    <peptide id="sp|O94992|HEXI1_HUMAN.VRELELELDR.3.0.9668.False" selected="True" />
    <peptide id="sp|O94992|HEXI1_HUMAN.ELELELDRLR.3.0.2203.False" selected="True" />
  </protein>
  <protein id="sp|Q15149|PLEC_HUMAN" selected="True">
    <peptide id="sp|Q15149|PLEC_HUMAN.LEQ[Dea]LFQDEVAK.2.0.9997.False" selected="True" />
    <peptide id="sp|Q15149|PLEC_HUMAN.AEAERVLAEK.2.0.9916.False" selected="True" />
    <peptide id="sp|Q15149|PLEC_HUMAN.IRSNAEDTLR.2.0.9602.False" selected="True" />
    <peptide id="sp|Q15149|PLEC_HUMAN.EAEGQ[Dea]LQK.2.0.7662.False" selected="True" />
    <peptide id="sp|Q15149|PLEC_HUMAN.AEAEKQKEEA.2.0.5519.False" selected="True" />
    <peptide id="sp|Q15149|PLEC_HUMAN.LAEVEAALEK.2.0.3974.False" selected="True" />
  </protein>
  <protein id="sp|Q14204|DYHC1_HUMAN" selected="True">
    <peptide id="sp|Q14204|DYHC1_HUMAN.FGNPLLVQ[Dea]DVESYDPVLNPVLNR.3.0.9973.False" selected="True" />
    <peptide id="sp|Q14204|DYHC1_HUMAN.VTDFGDKVEDPTFLNQLQSGVNR.3.0.99.False" selected="True" />
    <peptide id="sp|Q14204|DYHC1_HUMAN.VMSQEIQEQLHK.3.0.9115.False" selected="True" />
    <peptide id="sp|Q14204|DYHC1_HUMAN.TFSSIPVSR.2.0.7611.False" selected="True" />
    <peptide id="sp|Q14204|DYHC1_HUMAN.KLQARLDQMRK.3.0.721.False" selected="True" />
    <peptide id="sp|Q14204|DYHC1_HUMAN.VLLTTQGVDMISK.2.0.6731.False" selected="True" />
  </protein>
  <protein id="sp|P62917|RL8_HUMAN" selected="True">
    <peptide id="sp|P62917|RL8_HUMAN.ASGN[Dea]YATVISHNPETK.3.1.False" selected="True" />
    <peptide id="sp|P62917|RL8_HUMAN.AS[Dhy]GNYATVISHNPETK.3.1.False" selected="True" />
    <peptide id="sp|P62917|RL8_HUMAN.ASGN[dAm]YATVISHNPETK.3.0.9997.False" selected="True" />
    <peptide id="sp|P62917|RL8_HUMAN.GK[Oxi]LAR[Dea]ASGNYATVISHNPETK.4.0.9994.False" selected="True" />
    <peptide id="sp|P62917|RL8_HUMAN.AS[Dhy]GN[Dea]YATVISHNPETKK.4.0.9992.False" selected="True" />
    <peptide id="sp|P62917|RL8_HUMAN.ASGNYATVISHNPETKK.4.0.9964.False" selected="True" />
  </protein>
  <protein id="sp|P61923|COPZ1_HUMAN" selected="True">
    <peptide id="sp|P61923|COPZ1_HUMAN.[1Ac]-MEALILEPSLYTVK.2.0.9994.False" selected="True" />
    <peptide id="sp|P61923|COPZ1_HUMAN.VALRGEDVPLTEQ[Dea]TVSQVLQSAK.3.0.94.False" selected="True" />
    <peptide id="sp|P61923|COPZ1_HUMAN.AILILDNDGDRLFAK.3.0.246.False" selected="True" />
  </protein>
  <protein id="sp|Q15233|NONO_HUMAN" selected="True">
    <peptide id="sp|Q15233|NONO_HUMAN.FGQAATMEGIGAIGGTPPAFNR.3.0.99.False" selected="True" />
    <peptide id="sp|Q15233|NONO_HUMAN.GIVEFSGKPAAR.3.0.9832.False" selected="True" />
    <peptide id="sp|Q15233|NONO_HUMAN.MGQMAMGGAMGINNR.2.0.8076.False" selected="True" />
    <peptide id="sp|Q15233|NONO_HUMAN.FGQ[Dea]AATMEGIGAIGGTPPAFNR.3.0.7984.False" selected="True" />
    <peptide id="sp|Q15233|NONO_HUMAN.SRLFVGNLPPDITEEEMR.4.0.2925.False" selected="True" />
    <peptide id="sp|Q15233|NONO_HUMAN.QQEGFKGTFPDAR.3.0.2462.False" selected="True" />
  </protein>
  <protein id="sp|Q9NX55|HYPK_HUMAN" selected="True">
    <peptide id="sp|Q9NX55|HYPK_HUMAN.EHMGNVVEALIALTN.2.0.9934.False" selected="True" />
    <peptide id="sp|Q9NX55|HYPK_HUMAN.VTDYAEEKEIQSSNLETAMSVIGDRR.4.0.9814.False" selected="True" />
    <peptide id="sp|Q9NX55|HYPK_HUMAN.KEDLELIMTEMEISR.3.0.8489.False" selected="True" />
  </protein>
  <protein id="sp|O15347|HMGB3_HUMAN" selected="True">
    <peptide id="sp|O15347|HMGB3_HUMAN.MSAYAFFVQTC[CAM]R.2.0.9998.False" selected="True" />
    <peptide id="sp|O15347|HMGB3_HUMAN.STNPGISIGDVAK.2.0.9985.False" selected="True" />
    <peptide id="sp|O15347|HMGB3_HUMAN.[+1K]-SAYAFFVQTC[CAM]R.2.0.9981.False" selected="True" />
    <peptide id="sp|O15347|HMGB3_HUMAN.KNPEVPVNFAEFSKK.4.0.9637.False" selected="True" />
    <peptide id="sp|O15347|HMGB3_HUMAN.C[CAM]SEFRPKIKSTNPGISIGDVAKK.6.0.9305.False" selected="True" />
    <peptide id="sp|O15347|HMGB3_HUMAN.KNPEVPVNFAEFSK.3.0.76.False" selected="True" />
  </protein>
  <protein id="sp|P31153|METK2_HUMAN" selected="True">
    <peptide id="sp|P31153|METK2_HUMAN.FVIGGPQGDAGLTGR.2.0.9993.False" selected="True" />
    <peptide id="sp|P31153|METK2_HUMAN.YLDEDTIYHLQPSGR.3.0.9851.False" selected="True" />
    <peptide id="sp|P31153|METK2_HUMAN.TQVTVQYMQDR.2.0.7346.False" selected="True" />
    <peptide id="sp|P31153|METK2_HUMAN.NFDLRPGVIVR.3.0.3125.False" selected="True" />
  </protein>
  <protein id="sp|Q96HE7|ERO1A_HUMAN" selected="True">
    <peptide id="sp|Q96HE7|ERO1A_HUMAN.LGAVDESLSEETQK.2.1.False" selected="True" />
    <peptide id="sp|Q96HE7|ERO1A_HUMAN.LLESDYFR.2.0.9871.False" selected="True" />
    <peptide id="sp|Q96HE7|ERO1A_HUMAN.IWNVIYEENC[CAM]FKPQTIK.3.0.5318.False" selected="True" />
    <peptide id="sp|Q96HE7|ERO1A_HUMAN.EAHKLKEDFR.3.0.1766.False" selected="True" />
    <peptide id="sp|Q96HE7|ERO1A_HUMAN.FDGILTEGEGPR.2.0.1583.False" selected="True" />
  </protein>
  <protein id="sp|Q5JTJ3|COA6_HUMAN" selected="True">
    <peptide id="sp|Q5JTJ3|COA6_HUMAN.C[CAM]LDENLEDASQC[CAM]KK.3.0.9999.False" selected="True" />
    <peptide id="sp|Q5JTJ3|COA6_HUMAN.SSFESSC[CAM]PQQWIK.2.0.9877.False" selected="True" />
    <peptide id="sp|Q5JTJ3|COA6_HUMAN.FEAGQFEPSETTAKS.2.0.534.False" selected="True" />
  </protein>
  <protein id="sp|Q9H6F5|CCD86_HUMAN" selected="True">
    <peptide id="sp|Q9H6F5|CCD86_HUMAN.GQHEPSKPPPAGETVTGGFGAK.4.0.9993.False" selected="True" />
    <peptide id="sp|Q9H6F5|CCD86_HUMAN.FSQMLQDKPLR.3.0.9873.False" selected="True" />
  </protein>
  <protein id="sp|P34931|HS71L_HUMAN" selected="True">
    <peptide id="sp|P34931|HS71L_HUMAN.NQVAMNPQNTVFDAK.3.0.9999.False" selected="True" />
    <peptide id="sp|P34931|HS71L_HUMAN.AKIHDIVLVGGSTR.3.0.9999.False" selected="True" />
    <peptide id="sp|P34931|HS71L_HUMAN.GGKPKVLVSYKGENKAFYPEEISSMVLTK.4.0.9996.False" selected="True" />
    <peptide id="sp|P34931|HS71L_HUMAN.NQVAMNPQNTVFDAKR.3.0.8539.False" selected="True" />
    <peptide id="sp|P34931|HS71L_HUMAN.VLVS[2HF]YKGENKAFYPEEISSMVLTK.4.0.5646.False" selected="True" />
    <peptide id="sp|P34931|HS71L_HUMAN.NQVAMNPQ[Dea]N[Dea]TVFDAKR.3.0.3636.False" selected="True" />
  </protein>
  <protein id="sp|P61956|SUMO2_HUMAN" selected="True">
    <peptide id="sp|P61956|SUMO2_HUMAN.VAGQDGSVVQFK.2.1.False" selected="True" />
    <peptide id="sp|P61956|SUMO2_HUMAN.VAGQD[Dhy]GSVVQFK.2.1.False" selected="True" />
    <peptide id="sp|P61956|SUMO2_HUMAN.TENNDHINLKVAGQDGSVVQFK.4.0.9986.False" selected="True" />
    <peptide id="sp|P61956|SUMO2_HUMAN.VAGQ[Dea]D[Dhy]GSVVQFK.2.0.9975.False" selected="True" />
    <peptide id="sp|P61956|SUMO2_HUMAN.PKEGVKTENNDHINLKVAGQDGSVVQFK.5.0.9786.False" selected="True" />
    <peptide id="sp|P61956|SUMO2_HUMAN.VAGQD[dOx]GSVVQFK.2.0.9358.False" selected="True" />
  </protein>
  <protein id="sp|P62314|SMD1_HUMAN" selected="True">
    <peptide id="sp|P62314|SMD1_HUMAN.NREPVQLETLSIR.3.0.9956.False" selected="True" />
    <peptide id="sp|P62314|SMD1_HUMAN.LSHETVTIELK.3.0.9887.False" selected="True" />
    <peptide id="sp|P62314|SMD1_HUMAN.NREPVQLE[Dhy]TLSIR.3.0.987.False" selected="True" />
    <peptide id="sp|P62314|SMD1_HUMAN.NREPVQLET[Dhy]LSIR.3.0.2136.False" selected="True" />
  </protein>
  <protein id="sp|Q13243|SRSF5_HUMAN" selected="True">
    <peptide id="sp|Q13243|SRSF5_HUMAN.LNEGVVEFASYGDLK.2.1.False" selected="True" />
    <peptide id="sp|Q13243|SRSF5_HUMAN.LN[Dea]EGVVEFASYGDLK.2.0.9996.False" selected="True" />
    <peptide id="sp|Q13243|SRSF5_HUMAN.VSWQDLK.2.0.9873.False" selected="True" />
    <peptide id="sp|Q13243|SRSF5_HUMAN.QAGEVTFADAHRPK.3.0.7383.False" selected="True" />
    <peptide id="sp|Q13243|SRSF5_HUMAN.[PGQ]-QAGEVT[Pho]FADAHRPKLNEGVVEFASYGDLK.4.0.3985.False" selected="True" />
    <peptide id="sp|Q13243|SRSF5_HUMAN.FSSRRPRN[Dea]DR.2.0.1705.False" selected="True" />
  </protein>
  <protein id="sp|P46778|RL21_HUMAN" selected="True">
    <peptide id="sp|P46778|RL21_HUMAN.VYNVTQHAVGIVVNK.3.1.False" selected="True" />
    <peptide id="sp|P46778|RL21_HUMAN.HGVVPLATYMR.3.0.9975.False" selected="True" />
    <peptide id="sp|P46778|RL21_HUMAN.HGVVPLAT[Dhy]YMR.3.0.9969.False" selected="True" />
    <peptide id="sp|P46778|RL21_HUMAN.YMFSRPF.2.0.8805.False" selected="True" />
  </protein>
  <protein id="sp|P53999|TCP4_HUMAN" selected="True">
    <peptide id="sp|P53999|TCP4_HUMAN.EQISDIDDAVR.2.0.9999.False" selected="True" />
    <peptide id="sp|P53999|TCP4_HUMAN.GISLNPEQWSQLKEQISDIDDAVR.3.0.9863.False" selected="True" />
    <peptide id="sp|P53999|TCP4_HUMAN.EQ[Dea]ISDIDDAVR.2.0.7111.False" selected="True" />
    <peptide id="sp|P53999|TCP4_HUMAN.GISLN[Dea]PEQ[Dea]WSQLKEQISDIDDAVR.3.0.3186.False" selected="True" />
  </protein>
  <protein id="sp|P12270|TPR_HUMAN" selected="True">
    <peptide id="sp|P12270|TPR_HUMAN.[1Ac]-AAVLQQVLER.2.1.False" selected="True" />
    <peptide id="sp|P12270|TPR_HUMAN.GQNLLLTNLQTIQGILER.3.0.9761.False" selected="True" />
    <peptide id="sp|P12270|TPR_HUMAN.QHLSNMEVQVASQSSQR.3.0.396.False" selected="True" />
    <peptide id="sp|P12270|TPR_HUMAN.FEVAQVESLR.2.0.3388.False" selected="True" />
    <peptide id="sp|P12270|TPR_HUMAN.NIAIQSQFTR.2.0.291.False" selected="True" />
    <peptide id="sp|P12270|TPR_HUMAN.TLSSVQNEVQEALQR.2.0.2143.False" selected="True" />
  </protein>
  <protein id="sp|P35580|MYH10_HUMAN" selected="True">
    <peptide id="sp|P35580|MYH10_HUMAN.DAASLESQLQDTQELLQEETR.3.0.9999.False" selected="True" />
    <peptide id="sp|P35580|MYH10_HUMAN.DAASLESQLQ[Dea]DTQELLQEETR.3.0.9998.False" selected="True" />
    <peptide id="sp|P35580|MYH10_HUMAN.LLKDAEALSQR.3.0.9508.False" selected="True" />
    <peptide id="sp|P35580|MYH10_HUMAN.IAEC[CAM]SSQLAEEEEKAK.3.0.8438.False" selected="True" />
    <peptide id="sp|P35580|MYH10_HUMAN.IGQ[Dea]LEEQLEQEAK.2.0.5475.False" selected="True" />
    <peptide id="sp|P35580|MYH10_HUMAN.SLEAEILQLQEELASSER.3.0.5168.False" selected="True" />
  </protein>
  <protein id="sp|P50552|VASP_HUMAN" selected="True">
    <peptide id="sp|P50552|VASP_HUMAN.VKEEIIEAFVQELR.3.1.False" selected="True" />
    <peptide id="sp|P50552|VASP_HUMAN.VQIYHNPTANSFR.3.0.9792.False" selected="True" />
    <peptide id="sp|P50552|VASP_HUMAN.SSSSVTTSETQPC[CAM]TPSSSDYSDLQR.3.0.4842.False" selected="True" />
    <peptide id="sp|P50552|VASP_HUMAN.KAT[Pho]Q[Dea]VGEKT[Pho]PK.3.0.2328.False" selected="True" />
    <peptide id="sp|P50552|VASP_HUMAN.WLPAGTGPQAFSR.2.0.196.False" selected="True" />
  </protein>
  <protein id="sp|Q00059|TFAM_HUMAN" selected="True">
    <peptide id="sp|Q00059|TFAM_HUMAN.SAYNVYVAER.2.0.9999.False" selected="True" />
    <peptide id="sp|Q00059|TFAM_HUMAN.SWEEQMIEVGRK.3.0.9388.False" selected="True" />
    <peptide id="sp|Q00059|TFAM_HUMAN.AEWQVYKEEISR.3.0.936.False" selected="True" />
    <peptide id="sp|Q00059|TFAM_HUMAN.EQLPIFK.2.0.3304.False" selected="True" />
    <peptide id="sp|Q00059|TFAM_HUMAN.NLSDSEKELYIQHAK.4.0.19.False" selected="True" />
  </protein>
  <protein id="sp|Q8IUE6|H2A2B_HUMAN" selected="True">
    <peptide id="sp|Q8IUE6|H2A2B_HUMAN.LLGGVTIAQGGVLPNIQAVLLPK.3.0.9999.False" selected="True" />
    <peptide id="sp|Q8IUE6|H2A2B_HUMAN.NDEELNKLLGGVTIAQGGVLPNIQAVLLPK.4.0.9934.False" selected="True" />
    <peptide id="sp|Q8IUE6|H2A2B_HUMAN.LLGGVTIAQ[Dea]GGVLPNIQAVLLPK.3.0.9488.False" selected="True" />
    <peptide id="sp|Q8IUE6|H2A2B_HUMAN.HLQLAVRNDEELNK.4.0.7625.False" selected="True" />
  </protein>
  <protein id="sp|Q09666|AHNK_HUMAN" selected="True">
    <peptide id="sp|Q09666|AHNK_HUMAN.VDIDAPDVDVHGPDWHLK.4.0.9941.False" selected="True" />
    <peptide id="sp|Q09666|AHNK_HUMAN.AEGPEVDVNLPK.2.0.9758.False" selected="True" />
    <peptide id="sp|Q09666|AHNK_HUMAN.PDVDVHGPDWHLK.3.0.9725.False" selected="True" />
    <peptide id="sp|Q09666|AHNK_HUMAN.LEGDLTGPSVGVEVPDVELEC[CAM]PDAK.3.0.7822.False" selected="True" />
    <peptide id="sp|Q09666|AHNK_HUMAN.LKSEDGVEGDLGETQSR.3.0.5236.False" selected="True" />
    <peptide id="sp|Q09666|AHNK_HUMAN.GDVDVSVPEVEGK.2.0.4761.False" selected="True" />
  </protein>
  <protein id="sp|Q16695|H31T_HUMAN" selected="True">
    <peptide id="sp|Q16695|H31T_HUMAN.[PGE]-EIAQD[Dhy]FKTDLR.3.0.9992.False" selected="True" />
    <peptide id="sp|Q16695|H31T_HUMAN.[PGE]-EIAQDFKTDLR.3.0.9975.False" selected="True" />
    <peptide id="sp|Q16695|H31T_HUMAN.EIAQDFK[1Me]TDLR.3.0.9934.False" selected="True" />
    <peptide id="sp|Q16695|H31T_HUMAN.DFKTDLR.2.0.9919.False" selected="True" />
    <peptide id="sp|Q16695|H31T_HUMAN.LMRE[NaX]IAQDFKTDLR.4.0.9907.False" selected="True" />
    <peptide id="sp|Q16695|H31T_HUMAN.[PGE]-EIAQ[Dea]DFKTDLR.3.0.9902.False" selected="True" />
  </protein>
  <protein id="sp|Q15717|ELAV1_HUMAN" selected="True">
    <peptide id="sp|Q15717|ELAV1_HUMAN.VLVDQTTGLSR.2.0.9998.False" selected="True" />
    <peptide id="sp|Q15717|ELAV1_HUMAN.SLFSSIGEVESAK.2.0.9566.False" selected="True" />
    <peptide id="sp|Q15717|ELAV1_HUMAN.N[Dea]VALLSQLYHSPAR.3.0.929.False" selected="True" />
    <peptide id="sp|Q15717|ELAV1_HUMAN.DANLYISGLPR.2.0.4137.False" selected="True" />
    <peptide id="sp|Q15717|ELAV1_HUMAN.DAERAINTLNGLR.2.0.242.False" selected="True" />
  </protein>
  <protein id="sp|Q15020|SART3_HUMAN" selected="True">
    <peptide id="sp|Q15020|SART3_HUMAN.[1Ac]-ATAAETSASEPEAESK.2.0.9999.False" selected="True" />
    <peptide id="sp|Q15020|SART3_HUMAN.LVT[Pho]NRAGKPK.2.0.9739.False" selected="True" />
  </protein>
  <protein id="sp|Q16401|PSMD5_HUMAN" selected="True">
    <peptide id="sp|Q16401|PSMD5_HUMAN.[1Ac]-AAQALALLR.2.0.9999.False" selected="True" />
    <peptide id="sp|Q16401|PSMD5_HUMAN.TIAEIFGNPNYLR.2.0.988.False" selected="True" />
    <peptide id="sp|Q16401|PSMD5_HUMAN.ILTLSQIGR.2.0.9597.False" selected="True" />
    <peptide id="sp|Q16401|PSMD5_HUMAN.IVENSDAVTEILNNAELLK.3.0.306.False" selected="True" />
    <peptide id="sp|Q16401|PSMD5_HUMAN.LGPLFSLLNENHR.3.0.2636.False" selected="True" />
    <peptide id="sp|Q16401|PSMD5_HUMAN.LMFNSPGFVEYVVDR.2.0.2485.False" selected="True" />
  </protein>
  <protein id="sp|Q15056|IF4H_HUMAN" selected="True">
    <peptide id="sp|Q15056|IF4H_HUMAN.[1Ac]-ADFDTYDDR.2.0.9964.False" selected="True" />
    <peptide id="sp|Q15056|IF4H_HUMAN.GSNM[Oxi]DFREPTEEER.3.0.9946.False" selected="True" />
    <peptide id="sp|Q15056|IF4H_HUMAN.GS[Dhy]NMDFREPTEEER.3.0.9934.False" selected="True" />
    <peptide id="sp|Q15056|IF4H_HUMAN.GSN[dAm]MDFREPTEEER.3.0.979.False" selected="True" />
    <peptide id="sp|Q15056|IF4H_HUMAN.GS[Dhy]N[dAm]MDFREPTEEER.3.0.5821.False" selected="True" />
    <peptide id="sp|Q15056|IF4H_HUMAN.TVATPLN[Dea]QVANPNSAIFGGAR.3.0.3055.False" selected="True" />
  </protein>
  <protein id="sp|Q6NZI2|PTRF_HUMAN" selected="True">
    <peptide id="sp|Q6NZI2|PTRF_HUMAN.IIGAVDQIQLTQAQLEER.3.0.9951.False" selected="True" />
    <peptide id="sp|Q6NZI2|PTRF_HUMAN.SFTPDHVVYAR.3.0.9912.False" selected="True" />
    <peptide id="sp|Q6NZI2|PTRF_HUMAN.LR[Dea]K[AAS]SFTPDHVVYAR.4.0.7837.False" selected="True" />
    <peptide id="sp|Q6NZI2|PTRF_HUMAN.SFT[Dhy]PDHVVYAR.3.0.3647.False" selected="True" />
    <peptide id="sp|Q6NZI2|PTRF_HUMAN.IIGAVDQIQ[Dea]LTQAQLEER.3.0.3415.False" selected="True" />
  </protein>
  <protein id="sp|P61088|UBE2N_HUMAN" selected="True">
    <peptide id="sp|P61088|UBE2N_HUMAN.LLAEPVPGIK.2.0.9978.False" selected="True" />
    <peptide id="sp|P61088|UBE2N_HUMAN.DKWSPALQIR.3.0.9769.False" selected="True" />
    <peptide id="sp|P61088|UBE2N_HUMAN.IC[CAM]LDILK.2.0.5099.False" selected="True" />
  </protein>
  <protein id="sp|Q9H307|PININ_HUMAN" selected="True">
    <peptide id="sp|Q9H307|PININ_HUMAN.LTEVPVEPVLTVHPESK.3.0.9903.False" selected="True" />
    <peptide id="sp|Q9H307|PININ_HUMAN.IFGLLMGTLQK.2.0.9878.False" selected="True" />
    <peptide id="sp|Q9H307|PININ_HUMAN.LTEVPVEPVLT.2.0.7762.False" selected="True" />
  </protein>
  <protein id="sp|O95433|AHSA1_HUMAN" selected="True">
    <peptide id="sp|O95433|AHSA1_HUMAN.YYFEGIK.2.1.False" selected="True" />
    <peptide id="sp|O95433|AHSA1_HUMAN.VFTTQELVQAFTHAPATLEADR.3.0.5816.False" selected="True" />
    <peptide id="sp|O95433|AHSA1_HUMAN.VFTTQELVQ[Dea]AFTHAPATLEADRGGK.4.0.4245.False" selected="True" />
    <peptide id="sp|O95433|AHSA1_HUMAN.ADATNVNNWHWTER.3.0.3026.False" selected="True" />
    <peptide id="sp|O95433|AHSA1_HUMAN.VFTTQ[Dea]ELVQAFTHAPATLEADR.3.0.1578.False" selected="True" />
  </protein>
  <protein id="sp|Q99623|PHB2_HUMAN" selected="True">
    <peptide id="sp|Q99623|PHB2_HUMAN.LGLDYEER.2.1.False" selected="True" />
    <peptide id="sp|Q99623|PHB2_HUMAN.IGGVQQDTILAEGLHFR.3.0.8535.False" selected="True" />
  </protein>
  <protein id="sp|Q9Y4Y9|LSM5_HUMAN" selected="True">
    <peptide id="sp|Q9Y4Y9|LSM5_HUMAN.[1Ac]-AANATTN[Dea]PSQLLPLELVDK.3.1.False" selected="True" />
    <peptide id="sp|Q9Y4Y9|LSM5_HUMAN.[1Ac]-AANATTNPSQLLPLELVDK.3.1.False" selected="True" />
    <peptide id="sp|Q9Y4Y9|LSM5_HUMAN.AAN[Oxi]AT[Pho]TN[Dea]PSQLLPLELVDK.3.0.9997.False" selected="True" />
    <peptide id="sp|Q9Y4Y9|LSM5_HUMAN.M[DTM]AANATTNPSQLLPLELVDK.3.0.9997.False" selected="True" />
    <peptide id="sp|Q9Y4Y9|LSM5_HUMAN.AANATT[Pho]NPSQLLPLELVDK.3.0.9979.False" selected="True" />
    <peptide id="sp|Q9Y4Y9|LSM5_HUMAN.AAN[Dea]ATT[Pho]N[Dea]PSQLLPLELVDK.3.0.9832.False" selected="True" />
  </protein>
  <protein id="sp|Q8N163|CCAR2_HUMAN" selected="True">
    <peptide id="sp|Q8N163|CCAR2_HUMAN.VLLLSSPGLEELYR.2.0.9999.False" selected="True" />
    <peptide id="sp|Q8N163|CCAR2_HUMAN.QEGLDGGLPEEVLFGN[Dea]LDLLPPPGK.3.0.9946.False" selected="True" />
    <peptide id="sp|Q8N163|CCAR2_HUMAN.QEGLDGGLPEEVLFGNLDLLPPPGK.3.0.9946.False" selected="True" />
    <peptide id="sp|Q8N163|CCAR2_HUMAN.VVTQNIC[CAM]QYR.2.0.9301.False" selected="True" />
    <peptide id="sp|Q8N163|CCAR2_HUMAN.LTPLQLEIQR.2.0.5652.False" selected="True" />
    <peptide id="sp|Q8N163|CCAR2_HUMAN.IQVSSEKEAAPDAGAEPITADSDPAYSSK.3.0.2777.False" selected="True" />
  </protein>
  <protein id="sp|P27348|1433T_HUMAN" selected="True">
    <peptide id="sp|P27348|1433T_HUMAN.AVTEQGAELSNEER.2.0.9999.False" selected="True" />
    <peptide id="sp|P27348|1433T_HUMAN.AVT[Dhy]EQ[Dea]GAELSNEER.2.0.994.False" selected="True" />
    <peptide id="sp|P27348|1433T_HUMAN.AVT[Dhy]EQGAELSNEER.2.0.9906.False" selected="True" />
    <peptide id="sp|P27348|1433T_HUMAN.QTIDNSQGAYQEAFDISKK.3.0.9633.False" selected="True" />
    <peptide id="sp|P27348|1433T_HUMAN.TC[CAM]MKAVTEQGAELSNEER.4.0.9131.False" selected="True" />
    <peptide id="sp|P27348|1433T_HUMAN.ATC[CAM]M[DTM]KAVTEQGAELSNEER.4.0.8982.False" selected="True" />
  </protein>
  <protein id="sp|Q8NBJ5|GT251_HUMAN" selected="True">
    <peptide id="sp|Q8NBJ5|GT251_HUMAN.TVVAPMLDSR.2.0.9985.False" selected="True" />
    <peptide id="sp|Q8NBJ5|GT251_HUMAN.NSDVLQSPLDSAARDEL.2.0.9482.False" selected="True" />
    <peptide id="sp|Q8NBJ5|GT251_HUMAN.RT[Pho]PAYIPIR.2.0.2492.False" selected="True" />
    <peptide id="sp|Q8NBJ5|GT251_HUMAN.TPAYIPIR.2.0.2215.False" selected="True" />
  </protein>
  <protein id="sp|P55060|XPO2_HUMAN" selected="True">
    <peptide id="sp|P55060|XPO2_HUMAN.VIVPNMEFR.2.0.9995.False" selected="True" />
    <peptide id="sp|P55060|XPO2_HUMAN.IVEDEPN[Dea]KIC[CAM]EADR.3.0.9428.False" selected="True" />
    <peptide id="sp|P55060|XPO2_HUMAN.AADEEAFEDNSEEYIRR.3.0.9182.False" selected="True" />
    <peptide id="sp|P55060|XPO2_HUMAN.IVEDEPNKIC[CAM]EADR.3.0.7474.False" selected="True" />
    <peptide id="sp|P55060|XPO2_HUMAN.TLDPDPAIR[Pho].2.0.2539.False" selected="True" />
    <peptide id="sp|P55060|XPO2_HUMAN.EHDPVGQMVNNPK.3.0.2092.False" selected="True" />
  </protein>
  <protein id="sp|Q9Y617|SERC_HUMAN" selected="True">
    <peptide id="sp|Q9Y617|SERC_HUMAN.FGVIFAGAQK.2.0.9952.False" selected="True" />
    <peptide id="sp|Q9Y617|SERC_HUMAN.IINNTENLVR.2.0.99.False" selected="True" />
    <peptide id="sp|Q9Y617|SERC_HUMAN.IINN[Dea]TENLVR.2.0.1714.False" selected="True" />
  </protein>
  <protein id="sp|P55081|MFAP1_HUMAN" selected="True">
    <peptide id="sp|P55081|MFAP1_HUMAN.AKEQEAEPEEQEEDSSSDPR.3.0.9975.False" selected="True" />
    <peptide id="sp|P55081|MFAP1_HUMAN.IVEEETKKELEENKR.4.0.9486.False" selected="True" />
    <peptide id="sp|P55081|MFAP1_HUMAN.DFSAPTLEDHFNK.3.0.2835.False" selected="True" />
    <peptide id="sp|P55081|MFAP1_HUMAN.LQN[Dea]RIS[Pho]EDVEER.2.0.2122.False" selected="True" />
    <peptide id="sp|P55081|MFAP1_HUMAN.IS[Dhy]EDVEER.2.0.1551.False" selected="True" />
  </protein>
  <protein id="sp|P49006|MRP_HUMAN" selected="True">
    <peptide id="sp|P49006|MRP_HUMAN.EGGGDSSASSPTEEEQEQ[Dea]GEIGAC[CAM]SDEGTAQEGK.3.0.9999.False" selected="True" />
    <peptide id="sp|P49006|MRP_HUMAN.GDVTAEEAAGASPAK.2.0.9452.False" selected="True" />
    <peptide id="sp|P49006|MRP_HUMAN.GEVPPKET[Pho]PK.2.0.408.False" selected="True" />
    <peptide id="sp|P49006|MRP_HUMAN.MGSQSSKAPR.2.0.2259.False" selected="True" />
  </protein>
  <protein id="sp|Q9UEE9|CFDP1_HUMAN" selected="True">
    <peptide id="sp|Q9UEE9|CFDP1_HUMAN.VFDFAGEEVR.2.0.9999.False" selected="True" />
    <peptide id="sp|Q9UEE9|CFDP1_HUMAN.KSKVPPS[Pho]TQVK.2.0.9998.False" selected="True" />
    <peptide id="sp|Q9UEE9|CFDP1_HUMAN.EKPQANVPSALPSLPAGSGLK.3.0.9393.False" selected="True" />
    <peptide id="sp|Q9UEE9|CFDP1_HUMAN.EKPQANVPSALPSLPAGSGLKR.4.0.4185.False" selected="True" />
    <peptide id="sp|Q9UEE9|CFDP1_HUMAN.VTKEVDATSK.2.0.2997.False" selected="True" />
    <peptide id="sp|Q9UEE9|CFDP1_HUMAN.KAQSIPAR.2.0.1631.False" selected="True" />
  </protein>
  <protein id="sp|Q9UNM6|PSD13_HUMAN" selected="True">
    <peptide id="sp|Q9UNM6|PSD13_HUMAN.FLGC[CAM]VDIKDLPVSEQQER.3.0.9983.False" selected="True" />
    <peptide id="sp|Q9UNM6|PSD13_HUMAN.ITVNEVELLVMK.2.0.9297.False" selected="True" />
    <peptide id="sp|Q9UNM6|PSD13_HUMAN.VLDLQQIK.2.0.7242.False" selected="True" />
  </protein>
  <protein id="sp|Q04828|AK1C1_HUMAN" selected="True">
    <peptide id="sp|Q04828|AK1C1_HUMAN.YKPVC[CAM]NQVEC[CAM]HPYFNQR.4.1.False" selected="True" />
    <peptide id="sp|Q04828|AK1C1_HUMAN.LNDGHFMPVLGFGTYAPAEVPK.3.0.9483.False" selected="True" />
  </protein>
  <protein id="sp|P28482|MK01_HUMAN" selected="True">
    <peptide id="sp|P28482|MK01_HUMAN.[1Ac]-AAAAAAGAGPEMVR.2.0.9999.False" selected="True" />
    <peptide id="sp|P28482|MK01_HUMAN.[1Ac]-AAAAAAGAGPEM[Oxi]VR.2.0.9889.False" selected="True" />
    <peptide id="sp|P28482|MK01_HUMAN.LKELIFEETAR.3.0.9075.False" selected="True" />
    <peptide id="sp|P28482|MK01_HUMAN.GQVFDVGPR.2.0.5037.False" selected="True" />
    <peptide id="sp|P28482|MK01_HUMAN.DLKPSNLLLNTTC[CAM]DLK.3.0.2237.False" selected="True" />
  </protein>
  <protein id="sp|O75940|SPF30_HUMAN" selected="True">
    <peptide id="sp|O75940|SPF30_HUMAN.SIFASPESVTGK.2.0.9921.False" selected="True" />
    <peptide id="sp|O75940|SPF30_HUMAN.VGVGTC[CAM]GIADKPMTQYQDTSK.3.0.9916.False" selected="True" />
    <peptide id="sp|O75940|SPF30_HUMAN.ELEQEREDQK.2.0.3298.False" selected="True" />
  </protein>
  <protein id="sp|Q9GZT3|SLIRP_HUMAN" selected="True">
    <peptide id="sp|Q9GZT3|SLIRP_HUMAN.SINQPVAFVR.2.0.9997.False" selected="True" />
    <peptide id="sp|Q9GZT3|SLIRP_HUMAN.NALQQENHIIDGVK.3.0.9275.False" selected="True" />
  </protein>
  <protein id="sp|P35998|PRS7_HUMAN" selected="True">
    <peptide id="sp|P35998|PRS7_HUMAN.LREVVETPLLHPER.4.0.995.False" selected="True" />
    <peptide id="sp|P35998|PRS7_HUMAN.TMLELINQLDGFDPR.3.0.9419.False" selected="True" />
    <peptide id="sp|P35998|PRS7_HUMAN.ALDEGDIALLK.2.0.238.False" selected="True" />
    <peptide id="sp|P35998|PRS7_HUMAN.DIRFELLARLC[CAM]PN[Dea]STGAEIR.4.0.2258.False" selected="True" />
  </protein>
  <protein id="sp|P12814|ACTN1_HUMAN" selected="True">
    <peptide id="sp|P12814|ACTN1_HUMAN.MLDAEDIVGTARPDEK.3.0.9264.False" selected="True" />
    <peptide id="sp|P12814|ACTN1_HUMAN.QLVPRRDQ[Dea]ALT[Pho]EEHAR.3.0.3288.False" selected="True" />
    <peptide id="sp|P12814|ACTN1_HUMAN.LSNRPAFMPSEGR.3.0.1634.False" selected="True" />
  </protein>
  <protein id="sp|O75531|BAF_HUMAN" selected="True">
    <peptide id="sp|O75531|BAF_HUMAN.AYVVLGQFLVLK.2.0.9936.False" selected="True" />
    <peptide id="sp|O75531|BAF_HUMAN.DFVAEPMGEKPVGSLAGIGEVLGK.3.0.9799.False" selected="True" />
    <peptide id="sp|O75531|BAF_HUMAN.HRDFVAEPMGEKPVGSLAGIGEVLGK.4.0.9251.False" selected="True" />
  </protein>
  <protein id="sp|P25788|PSA3_HUMAN" selected="True">
    <peptide id="sp|P25788|PSA3_HUMAN.SLADIAREEASNFR.3.0.9998.False" selected="True" />
    <peptide id="sp|P25788|PSA3_HUMAN.HVGMAVAGLLADAR.3.0.9952.False" selected="True" />
  </protein>
  <protein id="sp|O15479|MAGB2_HUMAN" selected="True">
    <peptide id="sp|O15479|MAGB2_HUMAN.VLEFLAK.2.0.9215.False" selected="True" />
  </protein>
  <protein id="sp|O60925|PFD1_HUMAN" selected="True">
    <peptide id="sp|O60925|PFD1_HUMAN.LADIQIEQLNR.2.1.False" selected="True" />
    <peptide id="sp|O60925|PFD1_HUMAN.[1Ac]-AAPVDLELKK.2.0.9929.False" selected="True" />
    <peptide id="sp|O60925|PFD1_HUMAN.[CRM]-AAPVDLELKK.2.0.4871.False" selected="True" />
  </protein>
  <protein id="sp|O60763|USO1_HUMAN" selected="True">
    <peptide id="sp|O60763|USO1_HUMAN.SQLNSQSVEITK.2.0.9983.False" selected="True" />
    <peptide id="sp|O60763|USO1_HUMAN.GVMGGQSAGPQHTEAETIQK.3.0.9019.False" selected="True" />
    <peptide id="sp|O60763|USO1_HUMAN.SSQTSGTNEQSSAIVSAR.3.0.6952.False" selected="True" />
    <peptide id="sp|O60763|USO1_HUMAN.IVAFENAFER.2.0.4371.False" selected="True" />
    <peptide id="sp|O60763|USO1_HUMAN.SQ[Dea]LNSQSVEITK.2.0.3464.False" selected="True" />
    <peptide id="sp|O60763|USO1_HUMAN.KTLEQHDNIVTHYKN[Dea]MIR.3.0.2334.False" selected="True" />
  </protein>
  <protein id="sp|P41252|SYIC_HUMAN" selected="True">
    <peptide id="sp|P41252|SYIC_HUMAN.LYLINSPVVR.2.1.False" selected="True" />
    <peptide id="sp|P41252|SYIC_HUMAN.AVPSWFVR.2.0.8423.False" selected="True" />
    <peptide id="sp|P41252|SYIC_HUMAN.FLIQNVLR.2.0.5713.False" selected="True" />
    <peptide id="sp|P41252|SYIC_HUMAN.DVQDPSVF.2.0.3956.False" selected="True" />
    <peptide id="sp|P41252|SYIC_HUMAN.DSLPVC[CAM]PVDASGC[CAM]FTTEVTDFAGQYVK.3.0.2913.False" selected="True" />
    <peptide id="sp|P41252|SYIC_HUMAN.ESVDHLTIPSR.3.0.2645.False" selected="True" />
  </protein>
  <protein id="sp|Q99848|EBP2_HUMAN" selected="True">
    <peptide id="sp|Q99848|EBP2_HUMAN.AVDPEDDFQR.2.0.9999.False" selected="True" />
    <peptide id="sp|Q99848|EBP2_HUMAN.ESYDDVSSFR.2.0.8962.False" selected="True" />
  </protein>
  <protein id="sp|O43768|ENSA_HUMAN" selected="True">
    <peptide id="sp|O43768|ENSA_HUMAN.YFDSGDYNMAK.2.0.9999.False" selected="True" />
    <peptide id="sp|O43768|ENSA_HUMAN.YFDSGDYNM[Oxi]AK.2.0.9992.False" selected="True" />
    <peptide id="sp|O43768|ENSA_HUMAN.[1Ac]-SQKQEEENPAEETGEEKQDTQEK.3.0.971.False" selected="True" />
    <peptide id="sp|O43768|ENSA_HUMAN.AKYPSLGQKPGGSDFLMK.4.0.9566.False" selected="True" />
    <peptide id="sp|O43768|ENSA_HUMAN.[1Ac]-SQKQEEEN[Dea]PAEETGEEKQDTQEKEGILPER.4.0.5314.False" selected="True" />
    <peptide id="sp|O43768|ENSA_HUMAN.[1Ac]-SQKQEEEN[Dea]PAEETGEEKQDTQEK.3.0.2594.False" selected="True" />
  </protein>
  <protein id="sp|P09972|ALDOC_HUMAN" selected="True">
    <peptide id="sp|P09972|ALDOC_HUMAN.TPSALAILENANVLAR.3.1.False" selected="True" />
    <peptide id="sp|P09972|ALDOC_HUMAN.ALQASALNAWR.2.0.2045.False" selected="True" />
  </protein>
  <protein id="sp|P28074|PSB5_HUMAN" selected="True">
    <peptide id="sp|P28074|PSB5_HUMAN.DAYSGGAVNLYHVR.3.1.False" selected="True" />
    <peptide id="sp|P28074|PSB5_HUMAN.RGPGLYYVDSEGNR.3.0.9952.False" selected="True" />
    <peptide id="sp|P28074|PSB5_HUMAN.LLANMVYQYK.2.0.8181.False" selected="True" />
  </protein>
  <protein id="sp|P49593|PPM1F_HUMAN" selected="True">
    <peptide id="sp|P49593|PPM1F_HUMAN.AIGDVFQKPYVSGEADAASR.3.0.8649.False" selected="True" />
    <peptide id="sp|P49593|PPM1F_HUMAN.AIGDVFQ[Dea]KPYVSGEADAASR.3.0.5867.False" selected="True" />
  </protein>
  <protein id="sp|P58546|MTPN_HUMAN" selected="True">
    <peptide id="sp|P58546|MTPN_HUMAN.GPDGLTAFEATDNQAIK.2.0.9999.False" selected="True" />
    <peptide id="sp|P58546|MTPN_HUMAN.GPDGLTAFEATDN[Dea]QAIK.2.0.9998.False" selected="True" />
    <peptide id="sp|P58546|MTPN_HUMAN.GPDGLT[Dhy]AFEATDNQAIK.2.0.9998.False" selected="True" />
    <peptide id="sp|P58546|MTPN_HUMAN.C[CAM]DK[1Ac]EFMWALK.2.0.9989.False" selected="True" />
    <peptide id="sp|P58546|MTPN_HUMAN.GADINAPDKHHITPLLSAVYEGHVSC[CAM]VK.5.0.9987.False" selected="True" />
    <peptide id="sp|P58546|MTPN_HUMAN.AVYEGHVSC[CAM]VK.2.0.9934.False" selected="True" />
  </protein>
  <protein id="sp|P62942|FKB1A_HUMAN" selected="True">
    <peptide id="sp|P62942|FKB1A_HUMAN.GVQVETISPGDGR.2.1.False" selected="True" />
    <peptide id="sp|P62942|FKB1A_HUMAN.GVQ[Dea]VE[Dhy]TISPGDGR.2.0.9057.False" selected="True" />
    <peptide id="sp|P62942|FKB1A_HUMAN.GWEEGVAQMSVGQR.2.0.8626.False" selected="True" />
    <peptide id="sp|P62942|FKB1A_HUMAN.[1Ac]-VQVETISPGDGR.2.0.4729.False" selected="True" />
  </protein>
  <protein id="sp|Q9Y3F4|STRAP_HUMAN" selected="True">
    <peptide id="sp|Q9Y3F4|STRAP_HUMAN.IYDLNKPEAEPK.3.0.9952.False" selected="True" />
    <peptide id="sp|Q9Y3F4|STRAP_HUMAN.C[CAM]VLPEEDSGELAKPK.3.0.7535.False" selected="True" />
    <peptide id="sp|Q9Y3F4|STRAP_HUMAN.VWDAVSGDELMTLAHK.3.0.6618.False" selected="True" />
    <peptide id="sp|Q9Y3F4|STRAP_HUMAN.TVDFTQDSNYLLTGGQDK.2.0.4755.False" selected="True" />
  </protein>
  <protein id="sp|P27708|PYR1_HUMAN" selected="True">
    <peptide id="sp|P27708|PYR1_HUMAN.VLGTSPEAIDSAENR.2.0.9999.False" selected="True" />
    <peptide id="sp|P27708|PYR1_HUMAN.[1Ac]-AALVLEDGSVLR.2.0.9788.False" selected="True" />
    <peptide id="sp|P27708|PYR1_HUMAN.MAEIGEHVAPSEAAN[Dea]SLEQAQAAAER.3.0.7458.False" selected="True" />
    <peptide id="sp|P27708|PYR1_HUMAN.MAEIGEHVAPSEAANSLEQAQAAAER.3.0.2807.False" selected="True" />
    <peptide id="sp|P27708|PYR1_HUMAN.SILEQLAEK.2.0.2526.False" selected="True" />
    <peptide id="sp|P27708|PYR1_HUMAN.LSLDDLLQR.2.0.2217.False" selected="True" />
  </protein>
  <protein id="sp|Q14004|CDK13_HUMAN" selected="True">
    <peptide id="sp|Q14004|CDK13_HUMAN.LADFGLAR.2.1.False" selected="True" />
    <peptide id="sp|Q14004|CDK13_HUMAN.EDKTEPKAYR.2.0.7803.False" selected="True" />
    <peptide id="sp|Q14004|CDK13_HUMAN.AAEAAKAAEATK[CAM].2.0.5509.False" selected="True" />
    <peptide id="sp|Q14004|CDK13_HUMAN.SPYSSRHSRSR.2.0.2863.False" selected="True" />
    <peptide id="sp|Q14004|CDK13_HUMAN.RDGQRGGSEASK.2.0.2348.False" selected="True" />
    <peptide id="sp|Q14004|CDK13_HUMAN.PSSSDTALGGGGGLSWAEK.3.0.1725.False" selected="True" />
  </protein>
  <protein id="sp|P61586|RHOA_HUMAN" selected="True">
    <peptide id="sp|P61586|RHOA_HUMAN.IGAFGYMEC[CAM]SAK.2.0.9998.False" selected="True" />
    <peptide id="sp|P61586|RHOA_HUMAN.HFC[CAM]PNVPIILVGNKK.4.0.8973.False" selected="True" />
  </protein>
  <protein id="sp|O43583|DENR_HUMAN" selected="True">
    <peptide id="sp|O43583|DENR_HUMAN.LDADYPLR.2.1.False" selected="True" />
    <peptide id="sp|O43583|DENR_HUMAN.VLYC[CAM]GVC[CAM]SLPTEYC[CAM]EYMPDVAK.3.0.9781.False" selected="True" />
    <peptide id="sp|O43583|DENR_HUMAN.[1Ac]-AADISESSGADC[CAM]KGDPR.3.0.9573.False" selected="True" />
    <peptide id="sp|O43583|DENR_HUMAN.[PGQ]-QEAGISEGQGTAGEEEEKKK.3.0.76.False" selected="True" />
  </protein>
  <protein id="sp|Q15907|RB11B_HUMAN" selected="True">
    <peptide id="sp|Q15907|RB11B_HUMAN.AQIWDTAGQER.2.0.9974.False" selected="True" />
    <peptide id="sp|Q15907|RB11B_HUMAN.VVLIGDSGVGK.2.0.9343.False" selected="True" />
    <peptide id="sp|Q15907|RB11B_HUMAN.[1Ac]-GTRDDEYDYLFK.2.0.8922.False" selected="True" />
  </protein>
  <protein id="sp|Q92841|DDX17_HUMAN" selected="True">
    <peptide id="sp|Q92841|DDX17_HUMAN.VLEEANQAINPK.2.0.9999.False" selected="True" />
    <peptide id="sp|Q92841|DDX17_HUMAN.NFYVEHPEVAR.3.0.6357.False" selected="True" />
    <peptide id="sp|Q92841|DDX17_HUMAN.LIDFLESGK.2.0.5955.False" selected="True" />
    <peptide id="sp|Q92841|DDX17_HUMAN.DMVGIAQTGSGK.2.0.3393.False" selected="True" />
    <peptide id="sp|Q92841|DDX17_HUMAN.TVRGGDVC[CAM]PK.2.0.27.False" selected="True" />
    <peptide id="sp|Q92841|DDX17_HUMAN.ELAQQVQQVADDYGK.2.0.2267.False" selected="True" />
  </protein>
  <protein id="sp|Q9Y520|PRC2C_HUMAN" selected="True">
    <peptide id="sp|Q9Y520|PRC2C_HUMAN.VKDAQQVEPEGQEKPSPATVR.4.0.9963.False" selected="True" />
    <peptide id="sp|Q9Y520|PRC2C_HUMAN.SSSQIPAQPSVAK.2.0.9582.False" selected="True" />
    <peptide id="sp|Q9Y520|PRC2C_HUMAN.TLSAPQEER.2.0.4614.False" selected="True" />
    <peptide id="sp|Q9Y520|PRC2C_HUMAN.FPPSLSETNK.2.0.4439.False" selected="True" />
    <peptide id="sp|Q9Y520|PRC2C_HUMAN.QQSEISAAVERARK.3.0.2692.False" selected="True" />
    <peptide id="sp|Q9Y520|PRC2C_HUMAN.SYRGSYGGR.2.0.243.False" selected="True" />
  </protein>
  <protein id="sp|P37108|SRP14_HUMAN" selected="True">
    <peptide id="sp|P37108|SRP14_HUMAN.VLLESEQFLTELTR.2.0.9999.False" selected="True" />
    <peptide id="sp|P37108|SRP14_HUMAN.AAAAAAAAAPAAAATAPTTAATTAATAAQ.3.0.9907.False" selected="True" />
    <peptide id="sp|P37108|SRP14_HUMAN.EVNKFQMAYSNLLR.3.0.7596.False" selected="True" />
    <peptide id="sp|P37108|SRP14_HUMAN.EVN[Dea]KFQMAYSNLLR.3.0.2953.False" selected="True" />
  </protein>
  <protein id="sp|P18077|RL35A_HUMAN" selected="True">
    <peptide id="sp|P18077|RL35A_HUMAN.VM[Oxi]LYPSRI.2.1.False" selected="True" />
    <peptide id="sp|P18077|RL35A_HUMAN.VMLYPSRI.2.0.9981.False" selected="True" />
    <peptide id="sp|P18077|RL35A_HUMAN.DETEFYLGKR.3.0.805.False" selected="True" />
  </protein>
  <protein id="sp|P20073|ANXA7_HUMAN" selected="True">
    <peptide id="sp|P20073|ANXA7_HUMAN.LGTDESC[CAM]FNMILATR.2.0.9999.False" selected="True" />
    <peptide id="sp|P20073|ANXA7_HUMAN.LLVSMC[CAM]QGNRDENQSIN[Dea]HQMAQEDAQR.4.0.9624.False" selected="True" />
  </protein>
  <protein id="sp|P02792|FRIL_HUMAN" selected="True">
    <peptide id="sp|P02792|FRIL_HUMAN.KPAEDEWGKTPDAMK.4.0.9897.False" selected="True" />
    <peptide id="sp|P02792|FRIL_HUMAN.KLNQALLDLHALGSAR.4.0.9874.False" selected="True" />
    <peptide id="sp|P02792|FRIL_HUMAN.LGGPEAGLGEYLFER.2.0.4452.False" selected="True" />
    <peptide id="sp|P02792|FRIL_HUMAN.TDPHLC[CAM]DFLETHFLDEEVK.4.0.3349.False" selected="True" />
  </protein>
  <protein id="sp|P56192|SYMC_HUMAN" selected="True">
    <peptide id="sp|P56192|SYMC_HUMAN.LENDQIESLR.2.1.False" selected="True" />
    <peptide id="sp|P56192|SYMC_HUMAN.TSPKPAVVETVTTAKPQQ[Dea]IQALMDEVTK.4.0.8303.False" selected="True" />
    <peptide id="sp|P56192|SYMC_HUMAN.TLPGSDWTPNAQFITR.2.0.5411.False" selected="True" />
    <peptide id="sp|P56192|SYMC_HUMAN.QLAVAEGKPPEAPK.3.0.3831.False" selected="True" />
    <peptide id="sp|P56192|SYMC_HUMAN.TSPKPAVVETVTTAKPQQIQALMDEVTK.4.0.3016.False" selected="True" />
    <peptide id="sp|P56192|SYMC_HUMAN.LEN[Dea]DQIESLR.2.0.1672.False" selected="True" />
  </protein>
  <protein id="sp|Q15637|SF01_HUMAN" selected="True">
    <peptide id="sp|Q15637|SF01_HUMAN.[1Ac]-ATGANATPLDFPSK.2.0.9971.False" selected="True" />
    <peptide id="sp|Q15637|SF01_HUMAN.ILRPWQSSETR.3.0.9942.False" selected="True" />
    <peptide id="sp|Q15637|SF01_HUMAN.QGIE[Dhy]TPEDQNDLRK.3.0.5625.False" selected="True" />
    <peptide id="sp|Q15637|SF01_HUMAN.MATGANATPLDFPS[Pho]KK.2.0.3635.False" selected="True" />
  </protein>
  <protein id="sp|P02794|FRIH_HUMAN" selected="True">
    <peptide id="sp|P02794|FRIH_HUMAN.[PGQ]-QNYHQDSEAAINR.2.0.9999.False" selected="True" />
    <peptide id="sp|P02794|FRIH_HUMAN.IFLQDIK.2.0.6635.False" selected="True" />
    <peptide id="sp|P02794|FRIH_HUMAN.NVNQSLLELHK.3.0.1795.False" selected="True" />
  </protein>
  <protein id="sp|Q15459|SF3A1_HUMAN" selected="True">
    <peptide id="sp|Q15459|SF3A1_HUMAN.VMQQQQQTTQQQLPQK.3.1.False" selected="True" />
    <peptide id="sp|Q15459|SF3A1_HUMAN.VMQQQQQ[Dea]TTQQQLPQK.3.0.9994.False" selected="True" />
    <peptide id="sp|Q15459|SF3A1_HUMAN.IGEEEIQKPEEK.3.0.7128.False" selected="True" />
    <peptide id="sp|Q15459|SF3A1_HUMAN.LNGQVLVFT[Pho]LPLTDQVS[Pho]VIK.3.0.1629.False" selected="True" />
  </protein>
  <protein id="sp|Q15819|UB2V2_HUMAN" selected="True">
    <peptide id="sp|Q15819|UB2V2_HUMAN.WTGMIIGPPR.2.1.False" selected="True" />
    <peptide id="sp|Q15819|UB2V2_HUMAN.LLEELEEGQK.2.0.7185.False" selected="True" />
  </protein>
  <protein id="sp|Q8IUG5|MY18B_HUMAN" selected="True">
    <peptide id="sp|Q8IUG5|MY18B_HUMAN.RSKWDGPQNK.3.0.5984.False" selected="True" />
    <peptide id="sp|Q8IUG5|MY18B_HUMAN.GN[Dea]VSKDVGSEGK.2.0.2572.False" selected="True" />
    <peptide id="sp|Q8IUG5|MY18B_HUMAN.DKEGVLLS[Pho]KAEK.3.0.2095.False" selected="True" />
    <peptide id="sp|Q8IUG5|MY18B_HUMAN.GRAGSDEGNLSLR.3.0.1937.False" selected="True" />
  </protein>
  <protein id="sp|P46013|KI67_HUMAN" selected="True">
    <peptide id="sp|P46013|KI67_HUMAN.AQSLVISPPAPSPR.3.0.9998.False" selected="True" />
    <peptide id="sp|P46013|KI67_HUMAN.EKAQALEDLAGFK.2.0.5364.False" selected="True" />
    <peptide id="sp|P46013|KI67_HUMAN.TPAKVEDAADS[Pho]ATKPENLSSK.3.0.4636.False" selected="True" />
    <peptide id="sp|P46013|KI67_HUMAN.QTPDSGKPLKIS[Pho]R.2.0.2199.False" selected="True" />
    <peptide id="sp|P46013|KI67_HUMAN.RSC[CAM]KTAPASSSK.2.0.1879.False" selected="True" />
  </protein>
  <protein id="sp|P34913|HYES_HUMAN" selected="True">
    <peptide id="sp|P34913|HYES_HUMAN.TEEALALPR.2.1.False" selected="True" />
    <peptide id="sp|P34913|HYES_HUMAN.AVASLNTPFIPANPNMSPLESIK.3.0.9151.False" selected="True" />
    <peptide id="sp|P34913|HYES_HUMAN.AERDGLAQLMC[CAM]ELK.3.0.4051.False" selected="True" />
    <peptide id="sp|P34913|HYES_HUMAN.VTGIQLLNTPAPLPTSC[CAM]NPSDMSHGYVTVKPR.4.0.2884.False" selected="True" />
    <peptide id="sp|P34913|HYES_HUMAN.VTGIQLLNTPAPLPTSC[CAM]N[Dea]PSDMSHGYVTVKPR.4.0.2461.False" selected="True" />
    <peptide id="sp|P34913|HYES_HUMAN.EIFDKAIS[Pho]ARK.3.0.1562.False" selected="True" />
  </protein>
  <protein id="sp|Q8WWI1|LMO7_HUMAN" selected="True">
    <peptide id="sp|Q8WWI1|LMO7_HUMAN.LPSPTS[Pho]PFSSLSQDQAATS[Pho]K.3.1.False" selected="True" />
    <peptide id="sp|Q8WWI1|LMO7_HUMAN.ETYKPWYK.2.0.6391.False" selected="True" />
    <peptide id="sp|Q8WWI1|LMO7_HUMAN.EPVSLPGIMRRGES[Pho]LDN[Dea]LDSPR.3.0.1978.False" selected="True" />
  </protein>
  <protein id="sp|P04040|CATA_HUMAN" selected="True">
    <peptide id="sp|P04040|CATA_HUMAN.FNTANDDNVTQVR.2.0.9949.False" selected="True" />
    <peptide id="sp|P04040|CATA_HUMAN.FNTAN[Dea]DDNVTQVR.2.0.796.False" selected="True" />
    <peptide id="sp|P04040|CATA_HUMAN.FSTVAGESGSADTVRDPR.3.0.6249.False" selected="True" />
    <peptide id="sp|P04040|CATA_HUMAN.LNVIT[Pho]VGPR.2.0.1934.False" selected="True" />
  </protein>
  <protein id="sp|P61981|1433G_HUMAN" selected="True">
    <peptide id="sp|P61981|1433G_HUMAN.NVTELNEPLSNEER.2.0.9999.False" selected="True" />
    <peptide id="sp|P61981|1433G_HUMAN.N[dAm]VTELNEPLSNEER.2.0.9986.False" selected="True" />
    <peptide id="sp|P61981|1433G_HUMAN.NVT[Dhy]ELNEPLSNEER.2.0.9921.False" selected="True" />
    <peptide id="sp|P61981|1433G_HUMAN.ATVVESSEKAY.2.0.3505.False" selected="True" />
  </protein>
  <protein id="sp|Q68CJ6|SLIP_HUMAN" selected="True">
    <peptide id="sp|Q68CJ6|SLIP_HUMAN.LIQS[Pho]VFLDDSIPNGVK.3.1.False" selected="True" />
    <peptide id="sp|Q68CJ6|SLIP_HUMAN.AFPSMEQSALK.2.0.7248.False" selected="True" />
    <peptide id="sp|Q68CJ6|SLIP_HUMAN.AVC[CAM]LKNGIYASR.3.0.3885.False" selected="True" />
    <peptide id="sp|Q68CJ6|SLIP_HUMAN.EYEKLESR.2.0.2636.False" selected="True" />
    <peptide id="sp|Q68CJ6|SLIP_HUMAN.AFPSMEQSALKEY[Oxi]EK.3.0.1751.False" selected="True" />
  </protein>
  <protein id="sp|P61289|PSME3_HUMAN" selected="True">
    <peptide id="sp|P61289|PSME3_HUMAN.MWVQLLIPR.2.0.6214.False" selected="True" />
    <peptide id="sp|P61289|PSME3_HUMAN.LKVDSFR.2.0.2313.False" selected="True" />
  </protein>
  <protein id="sp|P62495|ERF1_HUMAN" selected="True">
    <peptide id="sp|P62495|ERF1_HUMAN.GFGGIGGILR.2.0.9952.False" selected="True" />
    <peptide id="sp|P62495|ERF1_HUMAN.[1Ac]-ADDPSAADRNVEIWK.2.0.902.False" selected="True" />
    <peptide id="sp|P62495|ERF1_HUMAN.LSVLGAITSVQQR.2.0.1959.False" selected="True" />
    <peptide id="sp|P62495|ERF1_HUMAN.FTVDLPK.2.0.1801.False" selected="True" />
  </protein>
  <protein id="sp|Q13310|PABP4_HUMAN" selected="True">
    <peptide id="sp|Q13310|PABP4_HUMAN.EFSPFGSITSAK.2.0.9994.False" selected="True" />
    <peptide id="sp|Q13310|PABP4_HUMAN.SKVDEAVAVLQAHHAK.4.0.5763.False" selected="True" />
    <peptide id="sp|Q13310|PABP4_HUMAN.ALPANAILNQFQPAAGGYFVPA.4.0.5638.False" selected="True" />
    <peptide id="sp|Q13310|PABP4_HUMAN.KSGVGNVFIK.2.0.295.False" selected="True" />
  </protein>
  <protein id="sp|P42766|RL35_HUMAN" selected="True">
    <peptide id="sp|P42766|RL35_HUMAN.VLTVINQTQKENLR.3.1.False" selected="True" />
    <peptide id="sp|P42766|RL35_HUMAN.QLD[Dhy]DLKVELSQLR.3.0.9983.False" selected="True" />
    <peptide id="sp|P42766|RL35_HUMAN.Q[Dea]LDDLKVELSQLR.3.0.9929.False" selected="True" />
    <peptide id="sp|P42766|RL35_HUMAN.QLDDLKVELSQLR.3.0.9905.False" selected="True" />
    <peptide id="sp|P42766|RL35_HUMAN.[PGQ]-QLDDLKVELSQLR.3.0.853.False" selected="True" />
    <peptide id="sp|P42766|RL35_HUMAN.VLTVINQTQKENLRK.4.0.298.False" selected="True" />
  </protein>
  <protein id="sp|Q9Y3B9|RRP15_HUMAN" selected="True">
    <peptide id="sp|Q9Y3B9|RRP15_HUMAN.GVVQLFNAVQK.2.0.9997.False" selected="True" />
    <peptide id="sp|Q9Y3B9|RRP15_HUMAN.DFISVLR.2.0.7128.False" selected="True" />
  </protein>
  <protein id="sp|Q96PK6|RBM14_HUMAN" selected="True">
    <peptide id="sp|Q96PK6|RBM14_HUMAN.TQSSASLAASYAAQQHPQAAASYR.3.0.9999.False" selected="True" />
    <peptide id="sp|Q96PK6|RBM14_HUMAN.LSESQLSFR.2.0.272.False" selected="True" />
  </protein>
  <protein id="sp|Q15008|PSMD6_HUMAN" selected="True">
    <peptide id="sp|Q15008|PSMD6_HUMAN.PLENLEEEGLPKNPDLR.3.1.False" selected="True" />
    <peptide id="sp|Q15008|PSMD6_HUMAN.IDKVNEIVETNRPDSK.4.0.5045.False" selected="True" />
    <peptide id="sp|Q15008|PSMD6_HUMAN.IGDKEGALTAFR.3.0.2487.False" selected="True" />
  </protein>
  <protein id="sp|Q9P013|CWC15_HUMAN" selected="True">
    <peptide id="sp|Q9P013|CWC15_HUMAN.MENILSGNPLLNLTGPSQPQANFK.3.0.9962.False" selected="True" />
    <peptide id="sp|Q9P013|CWC15_HUMAN.[1Ac]-TTAARPTFEPAR.2.0.9928.False" selected="True" />
    <peptide id="sp|Q9P013|CWC15_HUMAN.MENILSGNPLLN[Dea]LTGPSQPQANFK.3.0.9731.False" selected="True" />
    <peptide id="sp|Q9P013|CWC15_HUMAN.IKKERAEEQAR.3.0.1587.False" selected="True" />
  </protein>
  <protein id="sp|O00232|PSD12_HUMAN" selected="True">
    <peptide id="sp|O00232|PSD12_HUMAN.LQEVIETLLSLEK.2.0.9997.False" selected="True" />
    <peptide id="sp|O00232|PSD12_HUMAN.LQ[Dea]EVIETLLSLEK.2.0.7782.False" selected="True" />
    <peptide id="sp|O00232|PSD12_HUMAN.LFTTMELMR.2.0.3314.False" selected="True" />
    <peptide id="sp|O00232|PSD12_HUMAN.YYTRITMKR.2.0.2844.False" selected="True" />
    <peptide id="sp|O00232|PSD12_HUMAN.LIDT[Pho]LRMVTEGK.3.0.1818.False" selected="True" />
  </protein>
  <protein id="sp|O60869|EDF1_HUMAN" selected="True">
    <peptide id="sp|O60869|EDF1_HUMAN.INEKPQVIADYESGR.3.1.False" selected="True" />
    <peptide id="sp|O60869|EDF1_HUMAN.[1Ac]-AESDWDTVTVLR.2.0.8986.False" selected="True" />
    <peptide id="sp|O60869|EDF1_HUMAN.QVIADYESGR.2.0.7154.False" selected="True" />
    <peptide id="sp|O60869|EDF1_HUMAN.IN[Dea]EKPQVIADYESGR.3.0.3051.False" selected="True" />
  </protein>
  <protein id="sp|P62316|SMD2_HUMAN" selected="True">
    <peptide id="sp|P62316|SMD2_HUMAN.EMWTEVPK.2.1.False" selected="True" />
    <peptide id="sp|P62316|SMD2_HUMAN.GDSVIVVLR.2.0.5275.False" selected="True" />
    <peptide id="sp|P62316|SMD2_HUMAN.SEMTPEELQKREEEEFN[Dea]TGPLSVLTQSVK.4.0.3294.False" selected="True" />
  </protein>
  <protein id="sp|Q5W0U4|BSPRY_HUMAN" selected="True">
    <peptide id="sp|Q5W0U4|BSPRY_HUMAN.YVADVLPGK.2.0.9999.False" selected="True" />
    <peptide id="sp|Q5W0U4|BSPRY_HUMAN.IDERTVSPFLQLS[Pho]DDRK.3.0.5624.False" selected="True" />
  </protein>
  <protein id="sp|P20618|PSB1_HUMAN" selected="True">
    <peptide id="sp|P20618|PSB1_HUMAN.AGGSASAMLQPLLDNQVGFK.3.0.9995.False" selected="True" />
    <peptide id="sp|P20618|PSB1_HUMAN.AGGSASAMLQ[Dea]PLLDNQVGFK.3.0.5521.False" selected="True" />
    <peptide id="sp|P20618|PSB1_HUMAN.NMQNVEHVPLSLDR.3.0.4657.False" selected="True" />
    <peptide id="sp|P20618|PSB1_HUMAN.AMTTGAIAAMLSTILYS[Pho]R.3.0.1914.False" selected="True" />
  </protein>
  <protein id="sp|O14647|CHD2_HUMAN" selected="True">
    <peptide id="sp|O14647|CHD2_HUMAN.QVNIYRLVT[Pho]K.2.0.9999.False" selected="True" />
    <peptide id="sp|O14647|CHD2_HUMAN.KDKEGDKER.2.0.4598.False" selected="True" />
    <peptide id="sp|O14647|CHD2_HUMAN.SIPVDPEEK.2.0.1645.False" selected="True" />
  </protein>
  <protein id="sp|O75947|ATP5H_HUMAN" selected="True">
    <peptide id="sp|O75947|ATP5H_HUMAN.NLIPFDQMTIEDLNEAFPETK.3.0.9913.False" selected="True" />
    <peptide id="sp|O75947|ATP5H_HUMAN.NLIPFDQ[Dea]MTIEDLNEAFPETK.3.0.9888.False" selected="True" />
    <peptide id="sp|O75947|ATP5H_HUMAN.TIDWVAFAEIIPQNQK.3.0.5307.False" selected="True" />
  </protein>
  <protein id="sp|P09493|TPM1_HUMAN" selected="True">
    <peptide id="sp|P09493|TPM1_HUMAN.HIAEDADRKYEEVAR.4.1.False" selected="True" />
    <peptide id="sp|P09493|TPM1_HUMAN.HIAED[KXX]ADRKYEEVAR.4.0.9997.False" selected="True" />
    <peptide id="sp|P09493|TPM1_HUMAN.KLVIIESDLER.3.0.9903.False" selected="True" />
    <peptide id="sp|P09493|TPM1_HUMAN.KLVIIES[Dhy]DLER.3.0.9721.False" selected="True" />
    <peptide id="sp|P09493|TPM1_HUMAN.HIAE[CAM]D[Dhy]ADRKYEEVAR.4.0.334.False" selected="True" />
  </protein>
  <protein id="sp|P41567|EIF1_HUMAN" selected="True">
    <peptide id="sp|P41567|EIF1_HUMAN.TLTTVQGIADDYDKKK.4.0.9943.False" selected="True" />
    <peptide id="sp|P41567|EIF1_HUMAN.[1Ac]-SAIQNLHSFDPFADASKGDDLLPAGTEDYIHIR.4.0.9917.False" selected="True" />
  </protein>
  <protein id="sp|P98164|LRP2_HUMAN" selected="True">
    <peptide id="sp|P98164|LRP2_HUMAN.QPNSVNPC[CAM]AFSR.2.0.9992.False" selected="True" />
    <peptide id="sp|P98164|LRP2_HUMAN.AYIGRVGMDGTNKSVIISTK.4.0.1851.False" selected="True" />
    <peptide id="sp|P98164|LRP2_HUMAN.NYGSPINPSEIVPETNPTSPAADGTQVT[Pho]K.4.0.178.False" selected="True" />
    <peptide id="sp|P98164|LRP2_HUMAN.RTGS[Pho]LLPALPK.2.0.1696.False" selected="True" />
  </protein>
  <protein id="sp|O14744|ANM5_HUMAN" selected="True">
    <peptide id="sp|O14744|ANM5_HUMAN.QGFDFLC[CAM]MPVFHPR.3.0.9998.False" selected="True" />
    <peptide id="sp|O14744|ANM5_HUMAN.[1Ac]-AAMAVGGAGGSR.2.0.4823.False" selected="True" />
    <peptide id="sp|O14744|ANM5_HUMAN.DWNTLIVGK.2.0.4771.False" selected="True" />
    <peptide id="sp|O14744|ANM5_HUMAN.QPIT[Pho]VREGQTIC[CAM]VRFWRC[CAM]SNSK.4.0.304.False" selected="True" />
  </protein>
  <protein id="sp|P14854|CX6B1_HUMAN" selected="True">
    <peptide id="sp|P14854|CX6B1_HUMAN.GGDISVC[CAM]EWYQR.2.0.9965.False" selected="True" />
    <peptide id="sp|P14854|CX6B1_HUMAN.VYQSLC[CAM]PTSWVTDWDEQRAEGTFPGKI.3.0.4431.False" selected="True" />
  </protein>
  <protein id="sp|Q05D60|DEUP1_HUMAN" selected="True">
    <peptide id="sp|Q05D60|DEUP1_HUMAN.TRLESSYLPSIKEPER.4.0.9999.False" selected="True" />
    <peptide id="sp|Q05D60|DEUP1_HUMAN.LEEFRAKSREWDK.2.0.5152.False" selected="True" />
  </protein>
  <protein id="sp|P43307|SSRA_HUMAN" selected="True">
    <peptide id="sp|P43307|SSRA_HUMAN.GTEDFIVESLDASFR.2.0.4914.False" selected="True" />
  </protein>
  <protein id="sp|O43504|LTOR5_HUMAN" selected="True">
    <peptide id="sp|O43504|LTOR5_HUMAN.GTLSDEHAGVISVLAQQAAK.3.0.9999.False" selected="True" />
    <peptide id="sp|O43504|LTOR5_HUMAN.LTSDPTDIPVVC[CAM]LESDNGN[Dea]IMIQK.3.0.8172.False" selected="True" />
    <peptide id="sp|O43504|LTOR5_HUMAN.LTSDPTDIPVVC[CAM]LESDNGNIMIQK.3.0.164.False" selected="True" />
  </protein>
  <protein id="sp|Q9ULB1|NRX1A_HUMAN" selected="True">
    <peptide id="sp|Q9ULB1|NRX1A_HUMAN.LTVNLDC[CAM]IR.2.1.False" selected="True" />
    <peptide id="sp|Q9ULB1|NRX1A_HUMAN.SGTIS[Pho]VNTLR.2.0.2154.False" selected="True" />
    <peptide id="sp|Q9ULB1|NRX1A_HUMAN.KGWIRDVR.2.0.1818.False" selected="True" />
  </protein>
  <protein id="sp|Q8WW12|PCNP_HUMAN" selected="True">
    <peptide id="sp|Q8WW12|PCNP_HUMAN.SHLGN[Dea]VHDQDN.2.0.4094.False" selected="True" />
    <peptide id="sp|Q8WW12|PCNP_HUMAN.DTPTSAGPNSFNK.2.0.1915.False" selected="True" />
  </protein>
  <protein id="sp|P39748|FEN1_HUMAN" selected="True">
    <peptide id="sp|P39748|FEN1_HUMAN.QLQQAQAAGAEQEVEK.3.0.9917.False" selected="True" />
    <peptide id="sp|P39748|FEN1_HUMAN.QLQQAQ[Dea]AAGAEQEVEK.3.0.7578.False" selected="True" />
    <peptide id="sp|P39748|FEN1_HUMAN.LIADVAPSAIR.2.0.3681.False" selected="True" />
    <peptide id="sp|P39748|FEN1_HUMAN.LS[Pho]KSRQGSTQGR.2.0.1631.False" selected="True" />
  </protein>
  <protein id="sp|O00233|PSMD9_HUMAN" selected="True">
    <peptide id="sp|O00233|PSMD9_HUMAN.SDVDLYQVR.2.0.9944.False" selected="True" />
    <peptide id="sp|O00233|PSMD9_HUMAN.ANYDVLESQK.2.0.407.False" selected="True" />
  </protein>
  <protein id="sp|Q92614|MY18A_HUMAN" selected="True">
    <peptide id="sp|Q92614|MY18A_HUMAN.KERMSAAELR.2.0.9999.False" selected="True" />
    <peptide id="sp|Q92614|MY18A_HUMAN.QAAMKVLGISPDEQK.3.0.1594.False" selected="True" />
  </protein>
  <protein id="sp|P21980|TGM2_HUMAN" selected="True">
    <peptide id="sp|P21980|TGM2_HUMAN.SEGTYC[CAM]C[CAM]GPVPVR.2.0.9986.False" selected="True" />
    <peptide id="sp|P21980|TGM2_HUMAN.LVVNFESDKLK.3.0.2205.False" selected="True" />
    <peptide id="sp|P21980|TGM2_HUMAN.ALLVEPVINSYLLAER.3.0.2094.False" selected="True" />
    <peptide id="sp|P21980|TGM2_HUMAN.TVEIPDPVEAGEEVKVR.3.0.1558.False" selected="True" />
  </protein>
  <protein id="sp|Q93077|H2A1C_HUMAN" selected="True">
    <peptide id="sp|Q93077|H2A1C_HUMAN.N[dAm]DEELNKLLGR.3.0.9995.False" selected="True" />
    <peptide id="sp|Q93077|H2A1C_HUMAN.ND[Dhy]EELNKLLGR.3.0.9711.False" selected="True" />
    <peptide id="sp|Q93077|H2A1C_HUMAN.HLQLAIRNDEELNKLLGR.4.0.3204.False" selected="True" />
  </protein>
  <protein id="sp|P09497|CLCB_HUMAN" selected="True">
    <peptide id="sp|P09497|CLCB_HUMAN.VAQLC[CAM]DFNPK.2.0.9953.False" selected="True" />
    <peptide id="sp|P09497|CLCB_HUMAN.VAQ[Dea]LC[CAM]DFNPK.2.0.4768.False" selected="True" />
    <peptide id="sp|P09497|CLCB_HUMAN.DLEEWNQR.2.0.4652.False" selected="True" />
  </protein>
  <protein id="sp|Q96DT5|DYH11_HUMAN" selected="True">
    <peptide id="sp|Q96DT5|DYH11_HUMAN.IGDKEC[CAM]EFNKNFR.3.0.9998.False" selected="True" />
    <peptide id="sp|Q96DT5|DYH11_HUMAN.VSREKTIADAEER.3.0.332.False" selected="True" />
    <peptide id="sp|Q96DT5|DYH11_HUMAN.LKTTASQ[Dea]VGDLK.3.0.2505.False" selected="True" />
  </protein>
  <protein id="sp|Q8TF01|PNISR_HUMAN" selected="True">
    <peptide id="sp|Q8TF01|PNISR_HUMAN.TPNETTSVLEPK.2.1.False" selected="True" />
    <peptide id="sp|Q8TF01|PNISR_HUMAN.RTPNETTSVLEPKK.2.0.2996.False" selected="True" />
    <peptide id="sp|Q8TF01|PNISR_HUMAN.KEQERK.2.0.263.False" selected="True" />
    <peptide id="sp|Q8TF01|PNISR_HUMAN.GNLSGNSHKHKGEAK.3.0.2199.False" selected="True" />
  </protein>
  <protein id="sp|Q9BZH6|WDR11_HUMAN" selected="True">
    <peptide id="sp|Q9BZH6|WDR11_HUMAN.LN[Dea]PEEC[CAM]ADVLRR.3.1.False" selected="True" />
    <peptide id="sp|Q9BZH6|WDR11_HUMAN.[PGQ]-QLATREAMAR.2.0.2897.False" selected="True" />
    <peptide id="sp|Q9BZH6|WDR11_HUMAN.LVATNMIANGK.2.0.2449.False" selected="True" />
  </protein>
  <protein id="sp|Q9UN70|PCDGK_HUMAN" selected="True">
    <peptide id="sp|Q9UN70|PCDGK_HUMAN.ARVLEDAPSGTR.2.1.False" selected="True" />
    <peptide id="sp|Q9UN70|PCDGK_HUMAN.GR[Dea]LDFEDTK.2.0.2633.False" selected="True" />
    <peptide id="sp|Q9UN70|PCDGK_HUMAN.WKQ[Dea]SRDLYR.2.0.2615.False" selected="True" />
    <peptide id="sp|Q9UN70|PCDGK_HUMAN.APVSSLYRT[Pho]PGPSLHADAVR.3.0.208.False" selected="True" />
  </protein>
  <protein id="sp|Q9UNS1|TIM_HUMAN" selected="True">
    <peptide id="sp|Q9UNS1|TIM_HUMAN.LQPELQPK.2.1.False" selected="True" />
    <peptide id="sp|Q9UNS1|TIM_HUMAN.RAAASLSQPEEEQK.2.0.21.False" selected="True" />
    <peptide id="sp|Q9UNS1|TIM_HUMAN.LLALGLVAERRELYK.3.0.1879.False" selected="True" />
  </protein>
  <protein id="sp|Q99471|PFD5_HUMAN" selected="True">
    <peptide id="sp|Q99471|PFD5_HUMAN.NQLDQEVEFLSTSIAQLK.3.0.9995.False" selected="True" />
    <peptide id="sp|Q99471|PFD5_HUMAN.[1Ac]-AQSINITELNLPQLEMLK.3.0.5504.False" selected="True" />
    <peptide id="sp|Q99471|PFD5_HUMAN.IQQLTALGAAQATAK.2.0.2947.False" selected="True" />
  </protein>
  <protein id="sp|P11908|PRPS2_HUMAN" selected="True">
    <peptide id="sp|P11908|PRPS2_HUMAN.VYAILTHGIFSGPAISR.3.1.False" selected="True" />
    <peptide id="sp|P11908|PRPS2_HUMAN.VTAVIPC[CAM]FPYAR.2.0.2319.False" selected="True" />
  </protein>
  <protein id="sp|Q9Y2G0|EFR3B_HUMAN" selected="True">
    <peptide id="sp|Q9Y2G0|EFR3B_HUMAN.FAN[Dea]IEEDTPSYHR.3.1.False" selected="True" />
    <peptide id="sp|Q9Y2G0|EFR3B_HUMAN.SIGETISLQVEVESR.3.0.2976.False" selected="True" />
    <peptide id="sp|Q9Y2G0|EFR3B_HUMAN.ELLGRAAFGNIK.2.0.2472.False" selected="True" />
  </protein>
  <protein id="sp|Q5BJE1|CC178_HUMAN" selected="True">
    <peptide id="sp|Q5BJE1|CC178_HUMAN.ITVKTN[Dea]ESIR.2.0.4936.False" selected="True" />
    <peptide id="sp|Q5BJE1|CC178_HUMAN.NIYKEAYR.2.0.2166.False" selected="True" />
  </protein>
  <protein id="sp|Q86SX6|GLRX5_HUMAN" selected="True">
    <peptide id="sp|Q86SX6|GLRX5_HUMAN.DYAAYNVLDDPELR.2.0.999.False" selected="True" />
    <peptide id="sp|Q86SX6|GLRX5_HUMAN.AGSGAGGGGSAEQLDALVKK.3.0.9952.False" selected="True" />
    <peptide id="sp|Q86SX6|GLRX5_HUMAN.AGS[Dhy]GAGGGGSAEQLDALVKK.3.0.9883.False" selected="True" />
  </protein>
  <protein id="sp|P16402|H13_HUMAN" selected="True">
    <peptide id="sp|P16402|H13_HUMAN.[CRM]-GKRKAS[Pho]GPPVSELITK.3.0.9996.False" selected="True" />
    <peptide id="sp|P16402|H13_HUMAN.[1Ac]-SETAPLAPTIPAPAEK.2.0.997.False" selected="True" />
    <peptide id="sp|P16402|H13_HUMAN.KKAKKAGATAGKRKASGPPVSELITK.6.0.9069.False" selected="True" />
    <peptide id="sp|P16402|H13_HUMAN.KAGATAGKRKASGPPVSELITK.5.0.8071.False" selected="True" />
    <peptide id="sp|P16402|H13_HUMAN.[CRM]-SETAPLAPTIPAPAEK.2.0.2987.False" selected="True" />
    <peptide id="sp|P16402|H13_HUMAN.VAGAATPKK.2.0.2987.False" selected="True" />
  </protein>
  <protein id="sp|Q9BZZ5|API5_HUMAN" selected="True">
    <peptide id="sp|Q9BZZ5|API5_HUMAN.PTVEELYR.2.1.False" selected="True" />
    <peptide id="sp|Q9BZZ5|API5_HUMAN.VEIGQKRASEDTTSGSPPK.3.0.2685.False" selected="True" />
  </protein>
  <protein id="sp|Q9P246|STIM2_HUMAN" selected="True">
    <peptide id="sp|Q9P246|STIM2_HUMAN.KQSPPLSLEIYQTLSPR.4.0.9999.False" selected="True" />
    <peptide id="sp|Q9P246|STIM2_HUMAN.ALSELTTC[CAM]LR.2.0.2448.False" selected="True" />
    <peptide id="sp|Q9P246|STIM2_HUMAN.LRGRRATGSAATAASSPAAAAGDSPAL.4.0.219.False" selected="True" />
  </protein>
  <protein id="sp|Q2UY09|COSA1_HUMAN" selected="True">
    <peptide id="sp|Q2UY09|COSA1_HUMAN.GIQGITGPPGDPGPK.2.0.9993.False" selected="True" />
    <peptide id="sp|Q2UY09|COSA1_HUMAN.GPEGVPGERGLP[Oxi]GEGFPGPK.3.0.2954.False" selected="True" />
    <peptide id="sp|Q2UY09|COSA1_HUMAN.GEVGQMGPTGPR.2.0.1839.False" selected="True" />
  </protein>
  <protein id="sp|Q9Y5J7|TIM9_HUMAN" selected="True">
    <peptide id="sp|Q9Y5J7|TIM9_HUMAN.FQEYHIQQNEALAAK.3.0.9995.False" selected="True" />
    <peptide id="sp|Q9Y5J7|TIM9_HUMAN.LTETC[CAM]FLDC[CAM]VKDFTTR.3.0.2709.False" selected="True" />
  </protein>
  <protein id="sp|P68402|PA1B2_HUMAN" selected="True">
    <peptide id="sp|P68402|PA1B2_HUMAN.IIVLGLLPR.2.0.9964.False" selected="True" />
    <peptide id="sp|P68402|PA1B2_HUMAN.ELFSPLHALNFGIGGDTTR.3.0.2932.False" selected="True" />
  </protein>
  <protein id="sp|P08473|NEP_HUMAN" selected="True">
    <peptide id="sp|P08473|NEP_HUMAN.LNNEYLELNYK.3.0.9999.False" selected="True" />
    <peptide id="sp|P08473|NEP_HUMAN.FIMDLVSSLSR.3.0.22.False" selected="True" />
  </protein>
  <protein id="sp|Q96AP4|ZUFSP_HUMAN" selected="True">
    <peptide id="sp|Q96AP4|ZUFSP_HUMAN.IN[Dea]TVQYGTSDNK.2.1.False" selected="True" />
    <peptide id="sp|Q96AP4|ZUFSP_HUMAN.STGPLGTHPR.2.0.3499.False" selected="True" />
  </protein>
  <protein id="sp|Q86YF9|DZIP1_HUMAN" selected="True">
    <peptide id="sp|Q86YF9|DZIP1_HUMAN.[PGE]-EKGRLLSHIEK.2.1.False" selected="True" />
    <peptide id="sp|Q86YF9|DZIP1_HUMAN.GISSDQ[Dea]LHRVLK.3.0.1619.False" selected="True" />
  </protein>
  <protein id="sp|Q9NY33|DPP3_HUMAN" selected="True">
    <peptide id="sp|Q9NY33|DPP3_HUMAN.VILGSEAAQQHPEEVR.3.0.9999.False" selected="True" />
    <peptide id="sp|Q9NY33|DPP3_HUMAN.[CAM]-ILGSEAAQQHPEEVR.3.0.9995.False" selected="True" />
    <peptide id="sp|Q9NY33|DPP3_HUMAN.DLYILWK.2.0.2336.False" selected="True" />
    <peptide id="sp|Q9NY33|DPP3_HUMAN.ELPWPPTFEK.2.0.1767.False" selected="True" />
  </protein>
  <protein id="sp|Q86VP3|PACS2_HUMAN" selected="True">
    <peptide id="sp|Q86VP3|PACS2_HUMAN.SQC[CAM]IEGISRLIC[CAM]T[Pho]AR.3.1.False" selected="True" />
    <peptide id="sp|Q86VP3|PACS2_HUMAN.SQC[CAM]IEGISR[Dea]LIC[CAM]T[Pho]ARQQQNMLR.3.0.4407.False" selected="True" />
    <peptide id="sp|Q86VP3|PACS2_HUMAN.LPPSGRIT[Pho]K.2.0.1954.False" selected="True" />
  </protein>
  <protein id="sp|P50995|ANX11_HUMAN" selected="True">
    <peptide id="sp|P50995|ANX11_HUMAN.DAQELYAAGENR.2.0.9997.False" selected="True" />
    <peptide id="sp|P50995|ANX11_HUMAN.DAQ[Dea]ELYAAGENR.2.0.9618.False" selected="True" />
    <peptide id="sp|P50995|ANX11_HUMAN.GVGTD[Oxi]EAC[CAM]LIEILASR.3.0.8668.False" selected="True" />
    <peptide id="sp|P50995|ANX11_HUMAN.SLYHDISGDTSGDYRK.4.0.1719.False" selected="True" />
    <peptide id="sp|P50995|ANX11_HUMAN.GTITDAPGFDPLR.3.0.1547.False" selected="True" />
  </protein>
  <protein id="sp|Q6NXS1|IPP2M_HUMAN" selected="True">
    <peptide id="sp|Q6NXS1|IPP2M_HUMAN.TSTTSSMVASAEQPR.2.0.9969.False" selected="True" />
    <peptide id="sp|Q6NXS1|IPP2M_HUMAN.NKTSTTSSMVASAEQPR.3.0.218.False" selected="True" />
  </protein>
  <protein id="sp|O76070|SYUG_HUMAN" selected="True">
    <peptide id="sp|O76070|SYUG_HUMAN.TKENVVQSVTSVAEK.3.0.9993.False" selected="True" />
    <peptide id="sp|O76070|SYUG_HUMAN.TVEEAEN[Dea]IAVTSGVVR.3.0.393.False" selected="True" />
  </protein>
  <protein id="sp|O43809|CPSF5_HUMAN" selected="True">
    <peptide id="sp|O43809|CPSF5_HUMAN.YIQQTKPLTLER.3.1.False" selected="True" />
    <peptide id="sp|O43809|CPSF5_HUMAN.LMTEILGR.2.0.2509.False" selected="True" />
  </protein>
  <protein id="sp|A2PYH4|HFM1_HUMAN" selected="True">
    <peptide id="sp|A2PYH4|HFM1_HUMAN.SLLGIFDGIF.2.0.9929.False" selected="True" />
    <peptide id="sp|A2PYH4|HFM1_HUMAN.N[Dea]AVIVHFQER.2.0.8037.False" selected="True" />
    <peptide id="sp|A2PYH4|HFM1_HUMAN.TVQ[Dea]SVSQT[Dhy]LK.2.0.4569.False" selected="True" />
    <peptide id="sp|A2PYH4|HFM1_HUMAN.FGPIGLN[Dea]C[CAM]K.2.0.1818.False" selected="True" />
    <peptide id="sp|A2PYH4|HFM1_HUMAN.IQMNKS[Pho]QSVDLK.3.0.1584.False" selected="True" />
  </protein>
  <protein id="sp|Q00013|EM55_HUMAN" selected="True">
    <peptide id="sp|Q00013|EM55_HUMAN.TAELSPFIVFIAPTDQGTQTEALQQLQK.3.0.9999.False" selected="True" />
    <peptide id="sp|Q00013|EM55_HUMAN.ESAGLIPSPELQEWR.2.0.6598.False" selected="True" />
  </protein>
  <protein id="sp|P51572|BAP31_HUMAN" selected="True">
    <peptide id="sp|P51572|BAP31_HUMAN.LDVGNAEVKLEEENR.3.1.False" selected="True" />
    <peptide id="sp|P51572|BAP31_HUMAN.LQ[Dea]AAVDGPMDKKEE.3.0.6331.False" selected="True" />
  </protein>
  <protein id="sp|P49721|PSB2_HUMAN" selected="True">
    <peptide id="sp|P49721|PSB2_HUMAN.FILNLPTFSVR.2.0.9996.False" selected="True" />
    <peptide id="sp|P49721|PSB2_HUMAN.FILN[Dea]LPTFSVR.2.0.7921.False" selected="True" />
    <peptide id="sp|P49721|PSB2_HUMAN.IIDKNGIHDLDNISFPK.4.0.1854.False" selected="True" />
  </protein>
  <protein id="sp|Q9C098|DCLK3_HUMAN" selected="True">
    <peptide id="sp|Q9C098|DCLK3_HUMAN.MTLRDDQ[Dea]PAKLEK.3.0.9999.False" selected="True" />
    <peptide id="sp|Q9C098|DCLK3_HUMAN.WEPEPSSKPPREAT[Dhy]LEER.4.0.3058.False" selected="True" />
    <peptide id="sp|Q9C098|DCLK3_HUMAN.PMGIIAANVEK.2.0.1819.False" selected="True" />
  </protein>
  <protein id="sp|Q6ZWH5|NEK10_HUMAN" selected="True">
    <peptide id="sp|Q6ZWH5|NEK10_HUMAN.LILPNKQK.2.0.9999.False" selected="True" />
    <peptide id="sp|Q6ZWH5|NEK10_HUMAN.QQEITIR.2.0.19.False" selected="True" />
  </protein>
  <protein id="sp|Q5TF21|SOGA3_HUMAN" selected="True">
    <peptide id="sp|Q5TF21|SOGA3_HUMAN.GLKAELDDLR.2.1.False" selected="True" />
  </protein>
  <protein id="sp|Q14011|CIRBP_HUMAN" selected="True">
    <peptide id="sp|Q14011|CIRBP_HUMAN.YGQISEVVVVK.2.0.9998.False" selected="True" />
    <peptide id="sp|Q14011|CIRBP_HUMAN.DSYDSYATHNE.2.0.5841.False" selected="True" />
    <peptide id="sp|Q14011|CIRBP_HUMAN.[Frm]-SRGYRGGSAGGRGFFR.2.0.2634.False" selected="True" />
  </protein>
  <protein id="sp|Q9UJQ4|SALL4_HUMAN" selected="True">
    <peptide id="sp|Q9UJQ4|SALL4_HUMAN.HQFPHFLEENK.2.0.9999.False" selected="True" />
  </protein>
  <protein id="sp|Q8N183|MIMIT_HUMAN" selected="True">
    <peptide id="sp|Q8N183|MIMIT_HUMAN.GHASAPYFGKEEPSVAPSSTGK.4.0.9946.False" selected="True" />
  </protein>
  <protein id="sp|Q14061|COX17_HUMAN" selected="True">
    <peptide id="sp|Q14061|COX17_HUMAN.PGLVDSNPAPPESQEK.2.1.False" selected="True" />
    <peptide id="sp|Q14061|COX17_HUMAN.PGLVDSN[Dea]PAPPESQEK.2.0.234.False" selected="True" />
    <peptide id="sp|Q14061|COX17_HUMAN.ARDAC[CAM]IIEK.2.0.198.False" selected="True" />
  </protein>
  <protein id="sp|A8MWD9|RUXGL_HUMAN" selected="True">
    <peptide id="sp|A8MWD9|RUXGL_HUMAN.GNSIIMLEALERV.2.0.9999.False" selected="True" />
    <peptide id="sp|A8MWD9|RUXGL_HUMAN.GN[Dea]SIIMLEALERV.2.0.8856.False" selected="True" />
  </protein>
  <protein id="sp|Q9Y237|PIN4_HUMAN" selected="True">
    <peptide id="sp|Q9Y237|PIN4_HUMAN.FNEVAAQYSEDKAR.3.0.9939.False" selected="True" />
    <peptide id="sp|Q9Y237|PIN4_HUMAN.FN[Dea]EVAAQYSEDKAR.3.0.1544.False" selected="True" />
  </protein>
  <protein id="sp|Q99943|PLCA_HUMAN" selected="True">
    <peptide id="sp|Q99943|PLCA_HUMAN.YLYGIRVEVR.2.0.9999.False" selected="True" />
  </protein>
  <protein id="sp|P63279|UBC9_HUMAN" selected="True">
    <peptide id="sp|P63279|UBC9_HUMAN.MLFKDDYPSSPPK.3.1.False" selected="True" />
    <peptide id="sp|P63279|UBC9_HUMAN.GTPWEGGLFK.2.0.1926.False" selected="True" />
  </protein>
  <protein id="sp|P62266|RS23_HUMAN" selected="True">
    <peptide id="sp|P62266|RS23_HUMAN.VANVSLLALYK.2.1.False" selected="True" />
    <peptide id="sp|P62266|RS23_HUMAN.VAN[dAm]VSLLALYK.2.0.9883.False" selected="True" />
  </protein>
  <protein id="sp|P58397|ATS12_HUMAN" selected="True">
    <peptide id="sp|P58397|ATS12_HUMAN.RS[Pho]ISKER.2.1.False" selected="True" />
  </protein>
  <protein id="sp|P30419|NMT1_HUMAN" selected="True">
    <peptide id="sp|P30419|NMT1_HUMAN.AIELFSVGQGPAK.2.0.9971.False" selected="True" />
  </protein>
  <protein id="sp|P28799|GRN_HUMAN" selected="True">
    <peptide id="sp|P28799|GRN_HUMAN.SRC[CAM]PDGSTC[CAM]C[CAM]ELPSGK.3.1.False" selected="True" />
    <peptide id="sp|P28799|GRN_HUMAN.[PGQ]-QHC[CAM]C[CAM]PAGYTC[CAM]NVK.2.0.2564.False" selected="True" />
  </protein>
  <protein id="sp|P26196|DDX6_HUMAN" selected="True">
    <peptide id="sp|P26196|DDX6_HUMAN.GPVKPTGGPGGGGTQTQQQMNQLK.3.0.9987.False" selected="True" />
  </protein>
  <protein id="sp|P19623|SPEE_HUMAN" selected="True">
    <peptide id="sp|P19623|SPEE_HUMAN.AAFVLPEFAR.2.1.False" selected="True" />
    <peptide id="sp|P19623|SPEE_HUMAN.NPSTNFQEPVQ[Dea]PLTQQQVAQMQLK.3.0.6367.False" selected="True" />
  </protein>
  <protein id="sp|P06454|PTMA_HUMAN" selected="True">
    <peptide id="sp|P06454|PTMA_HUMAN.[1Ac]-SD[Dhy]AAVDTSSEITTK.2.0.9998.False" selected="True" />
    <peptide id="sp|P06454|PTMA_HUMAN.[1Ac]-SDAAVDTSSEITTK.2.0.9996.False" selected="True" />
    <peptide id="sp|P06454|PTMA_HUMAN.[1Ac]-SDAAVD[Oxi]TSSEITTK.2.0.9976.False" selected="True" />
    <peptide id="sp|P06454|PTMA_HUMAN.[1Ac]-SDAAVD[Dhy]TSSEITTK.2.0.9976.False" selected="True" />
    <peptide id="sp|P06454|PTMA_HUMAN.S[Pho]DAAVDTSSEITTK.3.0.9748.False" selected="True" />
    <peptide id="sp|P06454|PTMA_HUMAN.[1Ac]-SDAAVDTSSEITTKDLK.2.0.6937.False" selected="True" />
  </protein>
  <protein id="sp|P04049|RAF1_HUMAN" selected="True">
    <peptide id="sp|P04049|RAF1_HUMAN.FLLN[Dea]GFR.2.1.False" selected="True" />
  </protein>
  <protein id="sp|P01880|IGHD_HUMAN" selected="True">
    <peptide id="sp|P01880|IGHD_HUMAN.ATTAPATTRN[Dea]TGR.2.1.False" selected="True" />
    <peptide id="sp|P01880|IGHD_HUMAN.APDVFPIISGC[CAM]R.2.0.1645.False" selected="True" />
  </protein>
  <protein id="sp|P63261|ACTG_HUMAN" selected="True">
    <peptide id="sp|P63261|ACTG_HUMAN.[1Ac]-EEEIAALVIDN[Dea]GSGMC[CAM]K.2.1.False" selected="True" />
    <peptide id="sp|P63261|ACTG_HUMAN.[1Ac]-EEEIAALVID[KXX]NGSGMC[CAM]K.3.1.False" selected="True" />
    <peptide id="sp|P63261|ACTG_HUMAN.[CRM]-EEEIAALVIDN[Dea]GSGMC[CAM]K.2.0.9999.False" selected="True" />
    <peptide id="sp|P63261|ACTG_HUMAN.[1Ac]-EEEIAALVIDNGSGMC[CAM]K.2.0.9999.False" selected="True" />
    <peptide id="sp|P63261|ACTG_HUMAN.[1Ac]-EEEIAALVIDN[Dea]GSGM[Oxi]C[CAM]K.2.0.9998.False" selected="True" />
    <peptide id="sp|P63261|ACTG_HUMAN.[1Ac]-EEEIAALVIDNGSGM[Oxi]C[CAM]K.2.0.9989.False" selected="True" />
  </protein>
  <protein id="sp|P07951|TPM2_HUMAN" selected="True">
    <peptide id="sp|P07951|TPM2_HUMAN.HIAEDSDRKYEEVAR.4.1.False" selected="True" />
    <peptide id="sp|P07951|TPM2_HUMAN.HIAEDS[Dhy]DRKYEEVAR.4.0.9888.False" selected="True" />
    <peptide id="sp|P07951|TPM2_HUMAN.HIAED[Sud]SDRKYEEVAR.4.0.3713.False" selected="True" />
  </protein>
  <protein id="sp|P69891|HBG1_HUMAN" selected="True">
    <peptide id="sp|P69891|HBG1_HUMAN.MVTAVASALSSR.2.1.False" selected="True" />
  </protein>
  <protein id="sp|P61026|RAB10_HUMAN" selected="True">
    <peptide id="sp|P61026|RAB10_HUMAN.AFLTLAEDILR.2.0.9998.False" selected="True" />
  </protein>
  <protein id="sp|Q9H009|NACA2_HUMAN" selected="True">
    <peptide id="sp|Q9H009|NACA2_HUMAN.SPASDAYIVFGEAK.2.0.9994.False" selected="True" />
    <peptide id="sp|Q9H009|NACA2_HUMAN.[Frm]-DVKLVMSQANVSR.2.0.9499.False" selected="True" />
    <peptide id="sp|Q9H009|NACA2_HUMAN.SKNILFVITKLDVYK.4.0.6104.False" selected="True" />
  </protein>
  <protein id="sp|Q8TEV9|SMCR8_HUMAN" selected="True">
    <peptide id="sp|Q8TEV9|SMCR8_HUMAN.C[CAM]PLYRGTLVPRLADHR.4.0.9993.False" selected="True" />
  </protein>
  <protein id="sp|Q8N9N8|EIF1A_HUMAN" selected="True">
    <peptide id="sp|Q8N9N8|EIF1A_HUMAN.TPGNNLHEVETAQGQR.3.0.9999.False" selected="True" />
  </protein>
  <protein id="sp|P24666|PPAC_HUMAN" selected="True">
    <peptide id="sp|P24666|PPAC_HUMAN.SPIAEAVFR.2.0.99.False" selected="True" />
  </protein>
  <protein id="sp|Q15560|TCEA2_HUMAN" selected="True">
    <peptide id="sp|Q15560|TCEA2_HUMAN.[PGE]-EEEIARIARR.2.0.1662.False" selected="True" />
    <peptide id="sp|Q15560|TCEA2_HUMAN.MGKEEEIAR.2.0.152.False" selected="True" />
  </protein>
  <protein id="sp|P20962|PTMS_HUMAN" selected="True">
    <peptide id="sp|P20962|PTMS_HUMAN.SVEAAAELSAK.2.1.False" selected="True" />
    <peptide id="sp|P20962|PTMS_HUMAN.S[Pho]EKS[3HF]VEAAAELSAK.4.0.9949.False" selected="True" />
    <peptide id="sp|P20962|PTMS_HUMAN.SVE[Dhy]AAAELSAK.2.0.994.False" selected="True" />
    <peptide id="sp|P20962|PTMS_HUMAN.S[Dhy]VEAAAELSAK.2.0.9934.False" selected="True" />
    <peptide id="sp|P20962|PTMS_HUMAN.M[Oxi]SE[Cox]KSVEAAAELSAK.3.0.9901.False" selected="True" />
    <peptide id="sp|P20962|PTMS_HUMAN.M[Oxi]SE[1Me]KSVEAAAELSAK.3.0.9836.False" selected="True" />
  </protein>
  <protein id="sp|Q9Y426|CU025_HUMAN" selected="True">
    <peptide id="sp|Q9Y426|CU025_HUMAN.GGPPFLSFEEDPR.2.0.9997.False" selected="True" />
  </protein>
  <protein id="sp|Q8N3X6|LCORL_HUMAN" selected="True">
    <peptide id="sp|Q8N3X6|LCORL_HUMAN.NILPKQNK.2.0.9999.False" selected="True" />
  </protein>
  <protein id="sp|Q7Z5K2|WAPL_HUMAN" selected="True">
    <peptide id="sp|Q7Z5K2|WAPL_HUMAN.SPTKAVYN[Dea]AR.2.0.9997.False" selected="True" />
    <peptide id="sp|Q7Z5K2|WAPL_HUMAN.TTLSTKWGETTFM[Oxi]AK.3.0.1644.False" selected="True" />
  </protein>
  <protein id="sp|Q5TEJ8|THMS2_HUMAN" selected="True">
    <peptide id="sp|Q5TEJ8|THMS2_HUMAN.IPSTLEVDVEDVTASSR.3.1.False" selected="True" />
    <peptide id="sp|Q5TEJ8|THMS2_HUMAN.VDVEDVTASSR.2.0.1833.False" selected="True" />
  </protein>
  <protein id="sp|P30049|ATPD_HUMAN" selected="True">
    <peptide id="sp|P30049|ATPD_HUMAN.AQAELVGTADEATR.2.0.9998.False" selected="True" />
    <peptide id="sp|P30049|ATPD_HUMAN.AEAAAAPAAASGPN[Dea]QMSFTFASPTQ[Dea]VFFN[Dea]GANVR.4.0.99.False" selected="True" />
    <peptide id="sp|P30049|ATPD_HUMAN.AEAAAAPAAASGPNQMSFTFASPTQ[Dea]VFFN[Dea]GANVR.3.0.9798.False" selected="True" />
    <peptide id="sp|P30049|ATPD_HUMAN.AEAAAAPAAASGPNQMSFTFASPTQVFFN[Dea]GANVR.3.0.6843.False" selected="True" />
    <peptide id="sp|P30049|ATPD_HUMAN.AEAAAAPAAASGPNQMSFTFASPTQVFFNGANVR.3.0.365.False" selected="True" />
    <peptide id="sp|P30049|ATPD_HUMAN.[CAM]-AQAELVGTADEAT[Pho]RAEIQIRIEANEALVKAL.4.0.3123.False" selected="True" />
  </protein>
  <protein id="sp|Q9UBL9|P2RX2_HUMAN" selected="True">
    <peptide id="sp|Q9UBL9|P2RX2_HUMAN.GITTSEHK.2.0.999.False" selected="True" />
  </protein>
  <protein id="sp|Q9NZM5|GSCR2_HUMAN" selected="True">
    <peptide id="sp|Q9NZM5|GSCR2_HUMAN.LQ[Dea]ERTSGGLLSEAPNEK.3.1.False" selected="True" />
  </protein>
  <protein id="sp|Q9NZ72|STMN3_HUMAN" selected="True">
    <peptide id="sp|Q9NZ72|STMN3_HUMAN.DTSLEELQK.2.1.False" selected="True" />
  </protein>
  <protein id="sp|Q9H444|CHM4B_HUMAN" selected="True">
    <peptide id="sp|Q9H444|CHM4B_HUMAN.EALENANTNTEVLK.2.0.9998.False" selected="True" />
    <peptide id="sp|Q9H444|CHM4B_HUMAN.[PGE]-EALEN[Dea]ANTNTEVLK.2.0.9628.False" selected="True" />
  </protein>
  <protein id="sp|Q9H299|SH3L3_HUMAN" selected="True">
    <peptide id="sp|Q9H299|SH3L3_HUMAN.IQYQ[Dea]LVDISQDNALRDEMR.3.1.False" selected="True" />
    <peptide id="sp|Q9H299|SH3L3_HUMAN.IQYQLVDISQDNALRDEMR.3.0.9997.False" selected="True" />
    <peptide id="sp|Q9H299|SH3L3_HUMAN.IQYQLVDISQDNALR[Oxi]DEMR.3.0.3865.False" selected="True" />
    <peptide id="sp|Q9H299|SH3L3_HUMAN.IQYQ[Dea]LVDISQDNALR.3.0.1742.False" selected="True" />
  </protein>
  <protein id="sp|Q8TEK3|DOT1L_HUMAN" selected="True">
    <peptide id="sp|Q8TEK3|DOT1L_HUMAN.LSGLAAPDYTR.2.1.False" selected="True" />
  </protein>
  <protein id="sp|Q8N2X6|EXAS1_HUMAN" selected="True">
    <peptide id="sp|Q8N2X6|EXAS1_HUMAN.TEVGAGHSVN[Dea]EETK.2.0.9999.False" selected="True" />
    <peptide id="sp|Q8N2X6|EXAS1_HUMAN.VGN[Dea]QTSVIPATS[Pho]R.3.0.1684.False" selected="True" />
  </protein>
  <protein id="sp|Q15678|PTN14_HUMAN" selected="True">
    <peptide id="sp|Q15678|PTN14_HUMAN.[PGQ]-QKMAGLEAQK.2.1.False" selected="True" />
  </protein>
  <protein id="sp|Q13368|MPP3_HUMAN" selected="True">
    <peptide id="sp|Q13368|MPP3_HUMAN.ELLQLLSTPHLR.2.0.9999.False" selected="True" />
  </protein>
  <protein id="sp|Q13148|TADBP_HUMAN" selected="True">
    <peptide id="sp|Q13148|TADBP_HUMAN.TSDLIVLGLPWK.2.0.998.False" selected="True" />
  </protein>
  <protein id="sp|P84098|RL19_HUMAN" selected="True">
    <peptide id="sp|P84098|RL19_HUMAN.VWLDPN[Dea]ETNEIANANSR.2.1.False" selected="True" />
    <peptide id="sp|P84098|RL19_HUMAN.VWLDPNETNEIANANSR.3.0.9994.False" selected="True" />
  </protein>
  <protein id="sp|P62306|RUXF_HUMAN" selected="True">
    <peptide id="sp|P62306|RUXF_HUMAN.GVEEEEEDGEMRE.2.0.9999.False" selected="True" />
    <peptide id="sp|P62306|RUXF_HUMAN.[1Ac]-SLPLNPKPFLN[Dea]GLTGKPVMVK.3.0.3803.False" selected="True" />
  </protein>
  <protein id="sp|P42677|RS27_HUMAN" selected="True">
    <peptide id="sp|P42677|RS27_HUMAN.LVQSPNSYFMDVK.2.0.9994.False" selected="True" />
    <peptide id="sp|P42677|RS27_HUMAN.LVQ[Dea]SPNSYFMDVK.2.0.9376.False" selected="True" />
  </protein>
  <protein id="sp|P35354|PGH2_HUMAN" selected="True">
    <peptide id="sp|P35354|PGH2_HUMAN.VSQASIDQSR.2.1.False" selected="True" />
  </protein>
  <protein id="sp|P15291|B4GT1_HUMAN" selected="True">
    <peptide id="sp|P15291|B4GT1_HUMAN.HISVAM[Oxi]DK.2.1.False" selected="True" />
  </protein>
  <protein id="sp|P04004|VTNC_HUMAN" selected="True">
    <peptide id="sp|P04004|VTNC_HUMAN.DVWGIEGPIDAAFTR.2.1.False" selected="True" />
  </protein>
  <protein id="sp|O94901|SUN1_HUMAN" selected="True">
    <peptide id="sp|O94901|SUN1_HUMAN.HLDAHPGR.2.1.False" selected="True" />
  </protein>
  <protein id="sp|A6NKC9|SH2D7_HUMAN" selected="True">
    <peptide id="sp|A6NKC9|SH2D7_HUMAN.HGPVPAGSQ[Dea]AYSPGR.3.0.9999.False" selected="True" />
    <peptide id="sp|A6NKC9|SH2D7_HUMAN.PEKSSSLLE.2.0.4406.False" selected="True" />
  </protein>
  <protein id="sp|Q9Y3C6|PPIL1_HUMAN" selected="True">
    <peptide id="sp|Q9Y3C6|PPIL1_HUMAN.VGMVETNSQDRPVDDVK.3.0.9998.False" selected="True" />
    <peptide id="sp|Q9Y3C6|PPIL1_HUMAN.VGMVETN[Dea]SQDRPVDDVK.3.0.1892.False" selected="True" />
  </protein>
  <protein id="sp|Q9Y2V2|CHSP1_HUMAN" selected="True">
    <peptide id="sp|Q9Y2V2|CHSP1_HUMAN.LQ[Dea]AVEVVITHLAPGTK.3.1.False" selected="True" />
    <peptide id="sp|Q9Y2V2|CHSP1_HUMAN.LQAVEVVITHLAPGTK.3.0.9999.False" selected="True" />
  </protein>
  <protein id="sp|Q9Y244|POMP_HUMAN" selected="True">
    <peptide id="sp|Q9Y244|POMP_HUMAN.LPFLSSSNLSLDVLR.2.1.False" selected="True" />
    <peptide id="sp|Q9Y244|POMP_HUMAN.LPFLSSSN[Dea]LSLDVLR.3.0.1506.False" selected="True" />
  </protein>
  <protein id="sp|Q9NX24|NHP2_HUMAN" selected="True">
    <peptide id="sp|Q9NX24|NHP2_HUMAN.IKADPDGPEAQAEAC[CAM]SGER.3.0.9999.False" selected="True" />
  </protein>
  <protein id="sp|Q9H8M5|CNNM2_HUMAN" selected="True">
    <peptide id="sp|Q9H8M5|CNNM2_HUMAN.MAGGQAAAALPT[Pho]WK.2.1.False" selected="True" />
  </protein>
  <protein id="sp|Q9BR76|COR1B_HUMAN" selected="True">
    <peptide id="sp|Q9BR76|COR1B_HUMAN.N[Dea]VLSDSRPAMAPGSSHLGAPASTTTAADATPSGSLAR.4.0.9999.False" selected="True" />
    <peptide id="sp|Q9BR76|COR1B_HUMAN.NVLSDSRPAMAPGSSHLGAPASTTTAADATPSGSLAR.4.0.9997.False" selected="True" />
  </protein>
  <protein id="sp|Q96P15|SPB11_HUMAN" selected="True">
    <peptide id="sp|Q96P15|SPB11_HUMAN.MINAWVENK.2.0.9999.False" selected="True" />
  </protein>
  <protein id="sp|Q96JM3|CHAP1_HUMAN" selected="True">
    <peptide id="sp|Q96JM3|CHAP1_HUMAN.TDLDAMDIK.2.1.False" selected="True" />
  </protein>
  <protein id="sp|Q96HR9|REEP6_HUMAN" selected="True">
    <peptide id="sp|Q96HR9|REEP6_HUMAN.NLVTEVLGALEAK.2.0.9993.False" selected="True" />
  </protein>
  <protein id="sp|Q8NCL9|APCDL_HUMAN" selected="True">
    <peptide id="sp|Q8NCL9|APCDL_HUMAN.ALVDVT[Pho]GRLNQT[Pho]RAGR.2.0.9996.False" selected="True" />
  </protein>
  <protein id="sp|Q8N3R9|MPP5_HUMAN" selected="True">
    <peptide id="sp|Q8N3R9|MPP5_HUMAN.IC[CAM]LLSLR.2.1.False" selected="True" />
  </protein>
  <protein id="sp|Q7RTV0|PHF5A_HUMAN" selected="True">
    <peptide id="sp|Q7RTV0|PHF5A_HUMAN.IC[CAM]DEC[CAM]NYGSYQGR.2.0.9995.False" selected="True" />
  </protein>
  <protein id="sp|Q5VSY0|GKAP1_HUMAN" selected="True">
    <peptide id="sp|Q5VSY0|GKAP1_HUMAN.SQ[Dea]TLGSKSTTNEK.2.0.9999.False" selected="True" />
  </protein>
  <protein id="sp|Q16538|GP162_HUMAN" selected="True">
    <peptide id="sp|Q16538|GP162_HUMAN.Q[Dea]ARRVGGGGGTK.2.0.9999.False" selected="True" />
  </protein>
  <protein id="sp|Q15404|RSU1_HUMAN" selected="True">
    <peptide id="sp|Q15404|RSU1_HUMAN.HLN[Dea]LGMNR.2.1.False" selected="True" />
  </protein>
  <protein id="sp|Q12769|NU160_HUMAN" selected="True">
    <peptide id="sp|Q12769|NU160_HUMAN.[PGE]-EVRTLRGLEK.2.1.False" selected="True" />
  </protein>
  <protein id="sp|Q03154|ACY1_HUMAN" selected="True">
    <peptide id="sp|Q03154|ACY1_HUMAN.VVNSILAFR.2.1.False" selected="True" />
  </protein>
  <protein id="sp|Q00325|MPCP_HUMAN" selected="True">
    <peptide id="sp|Q00325|MPCP_HUMAN.IQTQPGYANTLR.2.0.9999.False" selected="True" />
    <peptide id="sp|Q00325|MPCP_HUMAN.IQTQ[Dea]PGYANTLR.2.0.9695.False" selected="True" />
  </protein>
  <protein id="sp|P84095|RHOG_HUMAN" selected="True">
    <peptide id="sp|P84095|RHOG_HUMAN.LKEQGQAPITPQQGQALAK.3.0.9995.False" selected="True" />
  </protein>
  <protein id="sp|P62854|RS26_HUMAN" selected="True">
    <peptide id="sp|P62854|RS26_HUMAN.DISEASVFDAYVLPK.2.0.9999.False" selected="True" />
  </protein>
  <protein id="sp|P62304|RUXE_HUMAN" selected="True">
    <peptide id="sp|P62304|RUXE_HUMAN.VMVQ[Dea]PINLIFR.2.0.9999.False" selected="True" />
  </protein>
  <protein id="sp|P62273|RS29_HUMAN" selected="True">
    <peptide id="sp|P62273|RS29_HUMAN.DIGFIKLD.2.0.9975.False" selected="True" />
  </protein>
  <protein id="sp|P55957|BID_HUMAN" selected="True">
    <peptide id="sp|P55957|BID_HUMAN.IEADSESQEDIIR.2.0.9993.False" selected="True" />
  </protein>
  <protein id="sp|P54284|CACB3_HUMAN" selected="True">
    <peptide id="sp|P54284|CACB3_HUMAN.RT[Pho]IIERSSAR.2.0.9952.False" selected="True" />
  </protein>
  <protein id="sp|P50579|MAP2_HUMAN" selected="True">
    <peptide id="sp|P50579|MAP2_HUMAN.SKGPSAAGEQEPDKESGASVDEVAR.4.0.9997.False" selected="True" />
    <peptide id="sp|P50579|MAP2_HUMAN.SKGPSAAGEQ[Dea]EPDKESGASVDEVAR.4.0.9914.False" selected="True" />
  </protein>
  <protein id="sp|P49754|VPS41_HUMAN" selected="True">
    <peptide id="sp|P49754|VPS41_HUMAN.IKEGMEIPN[Dea]LR.2.0.9999.False" selected="True" />
  </protein>
  <protein id="sp|P48723|HSP13_HUMAN" selected="True">
    <peptide id="sp|P48723|HSP13_HUMAN.TEIDEVVLVGGSTR.3.0.9999.False" selected="True" />
  </protein>
  <protein id="sp|P35244|RFA3_HUMAN" selected="True">
    <peptide id="sp|P35244|RFA3_HUMAN.IIHDFPQFYPLGIVQHD.3.0.9996.False" selected="True" />
    <peptide id="sp|P35244|RFA3_HUMAN.IIHDFPQ[Dea]FYPLGIVQHD.3.0.8763.False" selected="True" />
  </protein>
  <protein id="sp|P13473|LAMP2_HUMAN" selected="True">
    <peptide id="sp|P13473|LAMP2_HUMAN.IPLNDLFR.2.0.9939.False" selected="True" />
  </protein>
  <protein id="sp|P05019|IGF1_HUMAN" selected="True">
    <peptide id="sp|P05019|IGF1_HUMAN.EIGSRNAEC[CAM]RGK.2.1.False" selected="True" />
  </protein>
  <protein id="sp|P04632|CPNS1_HUMAN" selected="True">
    <peptide id="sp|P04632|CPNS1_HUMAN.THYSNIEANESEEVR.3.0.9999.False" selected="True" />
    <peptide id="sp|P04632|CPNS1_HUMAN.THYSNIEANES[Dhy]EEVR.3.0.7453.False" selected="True" />
  </protein>
  <protein id="sp|O75608|LYPA1_HUMAN" selected="True">
    <peptide id="sp|O75608|LYPA1_HUMAN.LAGVTALSC[CAM]WLPLR.2.0.9995.False" selected="True" />
  </protein>
  <protein id="sp|O00398|P2Y10_HUMAN" selected="True">
    <peptide id="sp|O00398|P2Y10_HUMAN.QPPMAFQ[Dea]GISERQK.3.1.False" selected="True" />
  </protein>
  <protein id="sp|Q9Y5A9|YTHD2_HUMAN" selected="True">
    <peptide id="sp|Q9Y5A9|YTHD2_HUMAN.LGSTEVASNVPK.2.0.9918.False" selected="True" />
    <peptide id="sp|Q9Y5A9|YTHD2_HUMAN.SASSLLEQRPK.2.0.2158.False" selected="True" />
    <peptide id="sp|Q9Y5A9|YTHD2_HUMAN.APSQALVQN.2.0.1902.False" selected="True" />
  </protein>
  <protein id="sp|P14678|RSMB_HUMAN" selected="True">
    <peptide id="sp|P14678|RSMB_HUMAN.VLGLVLLR.2.0.9912.False" selected="True" />
    <peptide id="sp|P14678|RSMB_HUMAN.QAEREEK.2.0.1615.False" selected="True" />
  </protein>
  <protein id="sp|Q9BQ61|CS043_HUMAN" selected="True">
    <peptide id="sp|Q9BQ61|CS043_HUMAN.QRQEEPPPGPQRPDQSAAAAGPGDPK.4.0.9985.False" selected="True" />
    <peptide id="sp|Q9BQ61|CS043_HUMAN.QRQEEPPPGPQRPDQ[Dea]SAAAAGPGDPK.4.0.9715.False" selected="True" />
  </protein>
  <protein id="sp|Q9UL46|PSME2_HUMAN" selected="True">
    <peptide id="sp|Q9UL46|PSME2_HUMAN.ALVHERDEAAYGELR.4.0.9903.False" selected="True" />
    <peptide id="sp|Q9UL46|PSME2_HUMAN.IIYLNQLLQEDSLNVADLTSLR.3.0.9697.False" selected="True" />
    <peptide id="sp|Q9UL46|PSME2_HUMAN.QNLFQEAEEFLYR.3.0.3746.False" selected="True" />
  </protein>
  <protein id="sp|Q9BS26|ERP44_HUMAN" selected="True">
    <peptide id="sp|Q9BS26|ERP44_HUMAN.VANILHDDC[CAM]AFLSAFGDVSKPER.4.0.9935.False" selected="True" />
    <peptide id="sp|Q9BS26|ERP44_HUMAN.DLAEITTLDR.2.0.7172.False" selected="True" />
    <peptide id="sp|Q9BS26|ERP44_HUMAN.VAN[Dea]ILHDDC[CAM]AFLSAFGDVSKPER.4.0.397.False" selected="True" />
    <peptide id="sp|Q9BS26|ERP44_HUMAN.TPADC[CAM]PVIAIDSFR.2.0.3675.False" selected="True" />
    <peptide id="sp|Q9BS26|ERP44_HUMAN.NIIGYFEQK.2.0.364.False" selected="True" />
    <peptide id="sp|Q9BS26|ERP44_HUMAN.S[Pho]KRN[Dea]IIGYFEQK.2.0.1501.False" selected="True" />
  </protein>
  <protein id="sp|O75368|SH3L1_HUMAN" selected="True">
    <peptide id="sp|O75368|SH3L1_HUMAN.VYIASSSGSTAIK.2.0.9983.False" selected="True" />
  </protein>
  <protein id="sp|Q8WW33|GTSF1_HUMAN" selected="True">
    <peptide id="sp|Q8WW33|GTSF1_HUMAN.SC[CAM]IEQDVVNQTR.2.0.9966.False" selected="True" />
    <peptide id="sp|Q8WW33|GTSF1_HUMAN.LLQC[CAM]PYDKNHQIR.4.0.796.False" selected="True" />
    <peptide id="sp|Q8WW33|GTSF1_HUMAN.SLPYVLPWK.2.0.2416.False" selected="True" />
  </protein>
  <protein id="sp|Q13283|G3BP1_HUMAN" selected="True">
    <peptide id="sp|Q13283|G3BP1_HUMAN.SSSPAPADIAQTVQEDLR.3.0.988.False" selected="True" />
    <peptide id="sp|Q13283|G3BP1_HUMAN.QYYTLLNQAPDMLHR.3.0.861.False" selected="True" />
    <peptide id="sp|Q13283|G3BP1_HUMAN.VMEKPSPLLVGR.3.0.8233.False" selected="True" />
    <peptide id="sp|Q13283|G3BP1_HUMAN.GP[Oxi]GGPRGGLGGGMRGPPR.2.0.8146.False" selected="True" />
    <peptide id="sp|Q13283|G3BP1_HUMAN.TFSWASVTSK.2.0.8037.False" selected="True" />
    <peptide id="sp|Q13283|G3BP1_HUMAN.INSGGKLPNFGFVVFDDSEPVQK.3.0.4851.False" selected="True" />
  </protein>
  <protein id="sp|O00115|DNS2A_HUMAN" selected="True">
    <peptide id="sp|O00115|DNS2A_HUMAN.ALINSPEGAVGR.2.0.9978.False" selected="True" />
  </protein>
  <protein id="sp|Q15758|AAAT_HUMAN" selected="True">
    <peptide id="sp|Q15758|AAAT_HUMAN.SELPLDPLPVPTEEGNPLLK.3.0.9962.False" selected="True" />
    <peptide id="sp|Q15758|AAAT_HUMAN.NIFPSNLVSAAFR.2.0.8384.False" selected="True" />
    <peptide id="sp|Q15758|AAAT_HUMAN.STEPELIQVK.2.0.6269.False" selected="True" />
  </protein>
  <protein id="sp|Q12904|AIMP1_HUMAN" selected="True">
    <peptide id="sp|Q12904|AIMP1_HUMAN.QQSIAGSADSKPIDVSR.3.0.9978.False" selected="True" />
    <peptide id="sp|Q12904|AIMP1_HUMAN.QQS[Dhy]IAGSADSKPIDVSR.3.0.6945.False" selected="True" />
    <peptide id="sp|Q12904|AIMP1_HUMAN.MRGVLSQAMVMC[CAM]ASSPEK.3.0.246.False" selected="True" />
    <peptide id="sp|Q12904|AIMP1_HUMAN.KQQ[Dea]SIAGSADSKPIDVSR.4.0.2392.False" selected="True" />
  </protein>
  <protein id="sp|Q96KP4|CNDP2_HUMAN" selected="True">
    <peptide id="sp|Q96KP4|CNDP2_HUMAN.TVFGVEPDLTR.2.0.9976.False" selected="True" />
    <peptide id="sp|Q96KP4|CNDP2_HUMAN.TGQEIPVNVR.2.0.3671.False" selected="True" />
    <peptide id="sp|Q96KP4|CNDP2_HUMAN.[1Ac]-AALTTLFK.2.0.3332.False" selected="True" />
    <peptide id="sp|Q96KP4|CNDP2_HUMAN.GPVAGWIN.2.0.2729.False" selected="True" />
    <peptide id="sp|Q96KP4|CNDP2_HUMAN.DVGAQILLHS[Pho]HK.2.0.1851.False" selected="True" />
  </protein>
  <protein id="sp|P21964|COMT_HUMAN" selected="True">
    <peptide id="sp|P21964|COMT_HUMAN.KGTVLLADNVIC[CAM]PGAPDFLAHVR.4.0.9939.False" selected="True" />
    <peptide id="sp|P21964|COMT_HUMAN.YLPDTLLLEEC[CAM]GLLR.3.0.9025.False" selected="True" />
    <peptide id="sp|P21964|COMT_HUMAN.KGTVLLADN[Dea]VIC[CAM]PGAPDFLAHVR.4.0.4938.False" selected="True" />
  </protein>
  <protein id="sp|Q7Z4V5|HDGR2_HUMAN" selected="True">
    <peptide id="sp|Q7Z4V5|HDGR2_HUMAN.LAGEELAGEEAPQEK.2.0.9978.False" selected="True" />
    <peptide id="sp|Q7Z4V5|HDGR2_HUMAN.DLFPYDK.2.0.2058.False" selected="True" />
    <peptide id="sp|Q7Z4V5|HDGR2_HUMAN.VTAVTATAASDR.2.0.1891.False" selected="True" />
  </protein>
  <protein id="sp|Q08945|SSRP1_HUMAN" selected="True">
    <peptide id="sp|Q08945|SSRP1_HUMAN.FDEISFVNFAR.2.0.9963.False" selected="True" />
    <peptide id="sp|Q08945|SSRP1_HUMAN.ASSGLLYPLER.2.0.6775.False" selected="True" />
    <peptide id="sp|Q08945|SSRP1_HUMAN.EKIKSDHPGIS[Pho]ITDLSK.3.0.2548.False" selected="True" />
    <peptide id="sp|Q08945|SSRP1_HUMAN.IKSDHPGISITDLSK.4.0.1887.False" selected="True" />
    <peptide id="sp|Q08945|SSRP1_HUMAN.ADVIQATGDAIC[CAM]IFR.2.0.1676.False" selected="True" />
  </protein>
  <protein id="sp|P51665|PSMD7_HUMAN" selected="True">
    <peptide id="sp|P51665|PSMD7_HUMAN.DIKDTTVGTLSQR.3.0.9953.False" selected="True" />
    <peptide id="sp|P51665|PSMD7_HUMAN.TFEHVTSEIGAEEAEEVGVEHLLR.4.0.8954.False" selected="True" />
    <peptide id="sp|P51665|PSMD7_HUMAN.VVVHPLVLLSVVDHFNR.4.0.2205.False" selected="True" />
  </protein>
  <protein id="sp|O14893|GEMI2_HUMAN" selected="True">
    <peptide id="sp|O14893|GEMI2_HUMAN.VQIEAAQC[CAM]PDVVVAQIDPK.3.0.9977.False" selected="True" />
  </protein>
  <protein id="sp|Q6DD87|ZN787_HUMAN" selected="True">
    <peptide id="sp|Q6DD87|ZN787_HUMAN.IHAVGAPSVC[CAM]SSC[CAM]GQSYYR.3.0.9929.False" selected="True" />
    <peptide id="sp|Q6DD87|ZN787_HUMAN.LHPELSGPGVAAK.3.0.9313.False" selected="True" />
    <peptide id="sp|Q6DD87|ZN787_HUMAN.LHPELSGPGVAAK[Pho].2.0.8852.False" selected="True" />
  </protein>
  <protein id="sp|A5YKK6|CNOT1_HUMAN" selected="True">
    <peptide id="sp|A5YKK6|CNOT1_HUMAN.QPPPGVMPK.2.0.9971.False" selected="True" />
  </protein>
  <protein id="sp|Q96EP5|DAZP1_HUMAN" selected="True">
    <peptide id="sp|Q96EP5|DAZP1_HUMAN.SQAPGQPGASQWGSR.2.0.9972.False" selected="True" />
  </protein>
  <protein id="sp|Q9UHF0|TKNK_HUMAN" selected="True">
    <peptide id="sp|Q9UHF0|TKNK_HUMAN.ALSQASTDPKESTSPEK.2.0.9975.False" selected="True" />
  </protein>
  <protein id="sp|Q9Y5V0|ZN706_HUMAN" selected="True">
    <peptide id="sp|Q9Y5V0|ZN706_HUMAN.AALIYTC[CAM]TVC[CAM]R.2.0.9971.False" selected="True" />
  </protein>
  <protein id="sp|O75937|DNJC8_HUMAN" selected="True">
    <peptide id="sp|O75937|DNJC8_HUMAN.EGKPTIVEEDDPELFK.3.0.9979.False" selected="True" />
    <peptide id="sp|O75937|DNJC8_HUMAN.[CAM]-AQKAFEAVDK.2.0.1785.False" selected="True" />
  </protein>
  <protein id="sp|O95831|AIFM1_HUMAN" selected="True">
    <peptide id="sp|O95831|AIFM1_HUMAN.ARALGT[Pho]EVIQLFPEKGNMGK.3.0.9932.False" selected="True" />
    <peptide id="sp|O95831|AIFM1_HUMAN.ISGLGLTPEQK.2.0.3374.False" selected="True" />
  </protein>
  <protein id="sp|P36954|RPB9_HUMAN" selected="True">
    <peptide id="sp|P36954|RPB9_HUMAN.LYYVC[CAM]TAPHC[CAM]GHR.4.0.978.False" selected="True" />
    <peptide id="sp|P36954|RPB9_HUMAN.ITHEVDELTQIIADVSQDPTLPR.3.0.975.False" selected="True" />
  </protein>
  <protein id="sp|Q92973|TNPO1_HUMAN" selected="True">
    <peptide id="sp|Q92973|TNPO1_HUMAN.TLLENTAITIGR.2.0.9918.False" selected="True" />
    <peptide id="sp|Q92973|TNPO1_HUMAN.QSSFALLGDLTK.2.0.9784.False" selected="True" />
    <peptide id="sp|Q92973|TNPO1_HUMAN.FLQFFK.2.0.7502.False" selected="True" />
  </protein>
  <protein id="sp|O43598|DNPH1_HUMAN" selected="True">
    <peptide id="sp|O43598|DNPH1_HUMAN.FGTVLTEHVAAAELGAR.3.0.9962.False" selected="True" />
    <peptide id="sp|O43598|DNPH1_HUMAN.FGT[Dhy]VLTEHVAAAELGAR.3.0.3086.False" selected="True" />
  </protein>
  <protein id="sp|P53992|SC24C_HUMAN" selected="True">
    <peptide id="sp|P53992|SC24C_HUMAN.SPVESTTEPPAVR.2.0.9959.False" selected="True" />
    <peptide id="sp|P53992|SC24C_HUMAN.DTLITQC[CAM]AQILAC[CAM]YR.2.0.5015.False" selected="True" />
    <peptide id="sp|P53992|SC24C_HUMAN.GLIDSLRAQRSRYMK.3.0.2912.False" selected="True" />
    <peptide id="sp|P53992|SC24C_HUMAN.VLHFYNVK.2.0.2293.False" selected="True" />
  </protein>
  <protein id="sp|Q58FG1|HS904_HUMAN" selected="True">
    <peptide id="sp|Q58FG1|HS904_HUMAN.M[Oxi]ESLTDPSKLDSGK.3.0.9994.False" selected="True" />
    <peptide id="sp|Q58FG1|HS904_HUMAN.PHISLIPNKQDRTLTIVDTGIGMTK.4.0.9993.False" selected="True" />
    <peptide id="sp|Q58FG1|HS904_HUMAN.[AAR]-MESLTDPSKLDSGK.3.0.9942.False" selected="True" />
    <peptide id="sp|Q58FG1|HS904_HUMAN.[1Ac]-ME[1Me]SLTDPSKLDSGK.3.0.9915.False" selected="True" />
    <peptide id="sp|Q58FG1|HS904_HUMAN.MESLTDPSKLDSGK.3.0.9831.False" selected="True" />
    <peptide id="sp|Q58FG1|HS904_HUMAN.[Frm]-EPHIS[Dhy]LIPNKQDR.3.0.919.False" selected="True" />
  </protein>
  <protein id="sp|Q86VM9|ZCH18_HUMAN" selected="True">
    <peptide id="sp|Q86VM9|ZCH18_HUMAN.VQYTETEPYHNYR.3.0.9645.False" selected="True" />
    <peptide id="sp|Q86VM9|ZCH18_HUMAN.TTAPVPEPTKPGDPR.3.0.8971.False" selected="True" />
    <peptide id="sp|Q86VM9|ZCH18_HUMAN.KEDGVKEEK.2.0.5401.False" selected="True" />
    <peptide id="sp|Q86VM9|ZCH18_HUMAN.AGVQSVGEKESLEAAKEK.4.0.496.False" selected="True" />
    <peptide id="sp|Q86VM9|ZCH18_HUMAN.[CAM]-GQNSKAPAAPADR.2.0.4082.False" selected="True" />
    <peptide id="sp|Q86VM9|ZCH18_HUMAN.DVRDTVLEPYADPYYDYEIER.3.0.2672.False" selected="True" />
  </protein>
  <protein id="sp|O60841|IF2P_HUMAN" selected="True">
    <peptide id="sp|O60841|IF2P_HUMAN.NKPGPNIESGNEDDDASFK.3.0.9949.False" selected="True" />
    <peptide id="sp|O60841|IF2P_HUMAN.ADRETVAVKPTENNEEEFTSK.4.0.7071.False" selected="True" />
    <peptide id="sp|O60841|IF2P_HUMAN.ADRETVAVKPTENN[Dea]EEEFTSK.4.0.5688.False" selected="True" />
    <peptide id="sp|O60841|IF2P_HUMAN.LEQEKR.2.0.5627.False" selected="True" />
    <peptide id="sp|O60841|IF2P_HUMAN.ADRETVAVKPTEN[Dea]N[Dea]EEEFTSK.4.0.4429.False" selected="True" />
    <peptide id="sp|O60841|IF2P_HUMAN.IPGMLIIDTPGHESFSNLR.3.0.3963.False" selected="True" />
  </protein>
  <protein id="sp|Q9Y6E2|BZW2_HUMAN" selected="True">
    <peptide id="sp|Q9Y6E2|BZW2_HUMAN.LLELFPVNR.2.0.9958.False" selected="True" />
    <peptide id="sp|Q9Y6E2|BZW2_HUMAN.EELVAEQALK.2.0.2967.False" selected="True" />
  </protein>
  <protein id="sp|Q9Y3C1|NOP16_HUMAN" selected="True">
    <peptide id="sp|Q9Y3C1|NOP16_HUMAN.AMEVDIEERPK.3.0.9841.False" selected="True" />
    <peptide id="sp|Q9Y3C1|NOP16_HUMAN.KPYVLNDLEAEASLPEKK.4.0.9576.False" selected="True" />
    <peptide id="sp|Q9Y3C1|NOP16_HUMAN.DLIDYVR.2.0.7858.False" selected="True" />
  </protein>
  <protein id="sp|O00487|PSDE_HUMAN" selected="True">
    <peptide id="sp|O00487|PSDE_HUMAN.AVEEEDKMTPEQLAIK.3.0.9962.False" selected="True" />
  </protein>
  <protein id="sp|P37198|NUP62_HUMAN" selected="True">
    <peptide id="sp|P37198|NUP62_HUMAN.LAENIDAQLKR.3.0.9961.False" selected="True" />
    <peptide id="sp|P37198|NUP62_HUMAN.EQERSFR.2.0.1818.False" selected="True" />
  </protein>
  <protein id="sp|P14324|FPPS_HUMAN" selected="True">
    <peptide id="sp|P14324|FPPS_HUMAN.VLTEDEMGHPEIGDAIAR.3.0.9955.False" selected="True" />
  </protein>
  <protein id="sp|P38606|VATA_HUMAN" selected="True">
    <peptide id="sp|P38606|VATA_HUMAN.TALVANTSNMPVAAR.2.0.9804.False" selected="True" />
    <peptide id="sp|P38606|VATA_HUMAN.VGSHITGGDIYGIVSENSLIK.3.0.9644.False" selected="True" />
  </protein>
  <protein id="sp|P49720|PSB3_HUMAN" selected="True">
    <peptide id="sp|P49720|PSB3_HUMAN.LYIGLAGLATDVQTVAQR.3.0.9946.False" selected="True" />
    <peptide id="sp|P49720|PSB3_HUMAN.LNLYELK.2.0.6225.False" selected="True" />
    <peptide id="sp|P49720|PSB3_HUMAN.FGPYYTEPVIAGLDPK.2.0.2562.False" selected="True" />
  </protein>
  <protein id="sp|P20339|RAB5A_HUMAN" selected="True">
    <peptide id="sp|P20339|RAB5A_HUMAN.YHSLAPMYYR.3.0.9951.False" selected="True" />
    <peptide id="sp|P20339|RAB5A_HUMAN.NEPQNPGANSAR.2.0.3319.False" selected="True" />
  </protein>
  <protein id="sp|O15145|ARPC3_HUMAN" selected="True">
    <peptide id="sp|O15145|ARPC3_HUMAN.LIGNMALLPIR.2.0.9958.False" selected="True" />
  </protein>
  <protein id="sp|Q16576|RBBP7_HUMAN" selected="True">
    <peptide id="sp|Q16576|RBBP7_HUMAN.HPAKPDPSGEC[CAM]NPDLR.4.0.8732.False" selected="True" />
    <peptide id="sp|Q16576|RBBP7_HUMAN.YM[Oxi]PQNPHIIATK.3.0.5801.False" selected="True" />
    <peptide id="sp|Q16576|RBBP7_HUMAN.TPSSDVLVFDYTKHPAKPDPSGEC[CAM]NPDLR.5.0.3642.False" selected="True" />
  </protein>
  <protein id="sp|Q8N4Q1|MIA40_HUMAN" selected="True">
    <peptide id="sp|Q8N4Q1|MIA40_HUMAN.SAFSC[CAM]FHYSTEEIKGSDC[CAM]VDQFR.4.0.9955.False" selected="True" />
    <peptide id="sp|Q8N4Q1|MIA40_HUMAN.KPAEQAEETAPIEATATKEEEGSS.3.0.9947.False" selected="True" />
  </protein>
  <protein id="sp|Q9H7C4|SYNCI_HUMAN" selected="True">
    <peptide id="sp|Q9H7C4|SYNCI_HUMAN.RGGDGAAQAARK.2.0.9921.False" selected="True" />
  </protein>
  <protein id="sp|P49736|MCM2_HUMAN" selected="True">
    <peptide id="sp|P49736|MCM2_HUMAN.GLALALFGGEPK.2.0.9954.False" selected="True" />
    <peptide id="sp|P49736|MCM2_HUMAN.FDILC[CAM]VVR.2.0.9778.False" selected="True" />
    <peptide id="sp|P49736|MCM2_HUMAN.VAVGELTDEDVK.2.0.9483.False" selected="True" />
    <peptide id="sp|P49736|MCM2_HUMAN.EWVSMAGPR.2.0.589.False" selected="True" />
    <peptide id="sp|P49736|MCM2_HUMAN.IFASIAPSIYGHEDIKR.4.0.4187.False" selected="True" />
    <peptide id="sp|P49736|MCM2_HUMAN.QLVAEQVTYQ[Dea]R.2.0.3339.False" selected="True" />
  </protein>
  <protein id="sp|O75533|SF3B1_HUMAN" selected="True">
    <peptide id="sp|O75533|SF3B1_HUMAN.RWDQTADQTPGATPK.3.0.9788.False" selected="True" />
    <peptide id="sp|O75533|SF3B1_HUMAN.WDQTADQTPGATPK.2.0.966.False" selected="True" />
    <peptide id="sp|O75533|SF3B1_HUMAN.QQAADLISR.2.0.3502.False" selected="True" />
    <peptide id="sp|O75533|SF3B1_HUMAN.LDPFADGGKTPDPK.3.0.1613.False" selected="True" />
  </protein>
  <protein id="sp|Q6JBY9|CPZIP_HUMAN" selected="True">
    <peptide id="sp|Q6JBY9|CPZIP_HUMAN.SRPSEAEEVPVSFDQPPEGSHLPC[CAM]YNK.4.0.9825.False" selected="True" />
    <peptide id="sp|Q6JBY9|CPZIP_HUMAN.SRPSEAEEVPVSFDQ[Dea]PPEGSHLPC[CAM]YNK.4.0.6028.False" selected="True" />
    <peptide id="sp|Q6JBY9|CPZIP_HUMAN.SQSDC[CAM]GELGDFR.2.0.4129.False" selected="True" />
    <peptide id="sp|Q6JBY9|CPZIP_HUMAN.VESSQQNGAK.2.0.3078.False" selected="True" />
    <peptide id="sp|Q6JBY9|CPZIP_HUMAN.APGSPLSSEGAAGEGVR.3.0.2439.False" selected="True" />
  </protein>
  <protein id="sp|P16989|YBOX3_HUMAN" selected="True">
    <peptide id="sp|P16989|YBOX3_HUMAN.AGEAPTENPAPPTQQSSAE.2.0.9937.False" selected="True" />
    <peptide id="sp|P16989|YBOX3_HUMAN.[1Ac]-SEAGEATTTTTTTLPQ[Dea]APTEAAAAAPQDPAPK.3.0.9912.False" selected="True" />
    <peptide id="sp|P16989|YBOX3_HUMAN.SPVGSGAPQAAAPAPAAHVAGN[Dea]PGGDAAPAATGTAAAASLATAAGSEDAEKK.4.0.3857.False" selected="True" />
    <peptide id="sp|P16989|YBOX3_HUMAN.SPVGSGAPQAAAPAPAAHVAGNPGGDAAPAATGTAAAASLATAAGSEDAEKK.4.0.2741.False" selected="True" />
    <peptide id="sp|P16989|YBOX3_HUMAN.[1Ac]-SEAGEATTTTTTTLPQAPTEAAAAAPQDPAPK.3.0.2451.False" selected="True" />
    <peptide id="sp|P16989|YBOX3_HUMAN.IQAGEIGEMKDGVPEGAQLQGPVHR.4.0.1939.False" selected="True" />
  </protein>
  <protein id="sp|Q9NZ63|CI078_HUMAN" selected="True">
    <peptide id="sp|Q9NZ63|CI078_HUMAN.NAEDC[CAM]LYELPENIR.2.0.9842.False" selected="True" />
    <peptide id="sp|Q9NZ63|CI078_HUMAN.VQEETTLVDDPFQMK.2.0.9433.False" selected="True" />
    <peptide id="sp|Q9NZ63|CI078_HUMAN.DSETSFVPTN[Dea]MAVNYVQHNR.3.0.7155.False" selected="True" />
  </protein>
  <protein id="sp|P10109|ADX_HUMAN" selected="True">
    <peptide id="sp|P10109|ADX_HUMAN.LGC[CAM]QIC[CAM]LTK.2.0.9947.False" selected="True" />
    <peptide id="sp|P10109|ADX_HUMAN.AASAVLGGPAGR.2.0.6193.False" selected="True" />
    <peptide id="sp|P10109|ADX_HUMAN.VPETVADAR.2.0.1818.False" selected="True" />
  </protein>
  <protein id="sp|P62140|PP1B_HUMAN" selected="True">
    <peptide id="sp|P62140|PP1B_HUMAN.IKYPENFFLLR.3.0.981.False" selected="True" />
    <peptide id="sp|P62140|PP1B_HUMAN.TFTDC[CAM]FNC[CAM]LPIAAIVDEK.3.0.9547.False" selected="True" />
    <peptide id="sp|P62140|PP1B_HUMAN.TFTDC[CAM]FN[Dea]C[CAM]LPIAAIVDEK.3.0.9534.False" selected="True" />
  </protein>
  <protein id="sp|P15374|UCHL3_HUMAN" selected="True">
    <peptide id="sp|P15374|UCHL3_HUMAN.VTHETSAHEGQTEAPSIDEK.4.0.9943.False" selected="True" />
    <peptide id="sp|P15374|UCHL3_HUMAN.FMERDPDELR.3.0.3212.False" selected="True" />
  </protein>
  <protein id="sp|P06730|IF4E_HUMAN" selected="True">
    <peptide id="sp|P06730|IF4E_HUMAN.IVIGYQSHADTATK.3.0.9999.False" selected="True" />
    <peptide id="sp|P06730|IF4E_HUMAN.IAIWTTEC[CAM]ENR.2.0.8619.False" selected="True" />
  </protein>
  <protein id="sp|Q9Y3Y2|CHTOP_HUMAN" selected="True">
    <peptide id="sp|Q9Y3Y2|CHTOP_HUMAN.LAQQMENRPSVQAALK.3.0.9935.False" selected="True" />
    <peptide id="sp|Q9Y3Y2|CHTOP_HUMAN.MAAQSAPK.2.0.4164.False" selected="True" />
    <peptide id="sp|Q9Y3Y2|CHTOP_HUMAN.EQLDNQLDAYMSK.2.0.3471.False" selected="True" />
    <peptide id="sp|Q9Y3Y2|CHTOP_HUMAN.VVLKSTTKM[Oxi]SLNER.3.0.1657.False" selected="True" />
  </protein>
  <protein id="sp|Q8NF91|SYNE1_HUMAN" selected="True">
    <peptide id="sp|Q8NF91|SYNE1_HUMAN.DIQKELQ[Dea]SQQS[Pho]NISSTQENLNSLC[CAM]R.3.0.9997.False" selected="True" />
    <peptide id="sp|Q8NF91|SYNE1_HUMAN.LEKELSSFLT[Pho]WLER.3.0.4545.False" selected="True" />
    <peptide id="sp|Q8NF91|SYNE1_HUMAN.EVTEQEKSEVLGK.2.0.428.False" selected="True" />
    <peptide id="sp|Q8NF91|SYNE1_HUMAN.IH[Oxi]AVANIGTALK.2.0.3086.False" selected="True" />
    <peptide id="sp|Q8NF91|SYNE1_HUMAN.IQIHQEEVQSS[Pho]LR.3.0.2837.False" selected="True" />
    <peptide id="sp|Q8NF91|SYNE1_HUMAN.ELEQLQR.2.0.2726.False" selected="True" />
  </protein>
  <protein id="sp|P17024|ZNF20_HUMAN" selected="True">
    <peptide id="sp|P17024|ZNF20_HUMAN.KAFSYLDSFQSHDK.3.0.9951.False" selected="True" />
    <peptide id="sp|P17024|ZNF20_HUMAN.HEKTHTEDKPYGC[CAM]K.2.0.2873.False" selected="True" />
  </protein>
  <customizations />
  <integrationdata>
    <protein id="[ RT-Cal protein ]">
      <peptide id="[ RT-Cal protein ].[1Ac]-DDDIAALVVDNGSGMC[CAM]K.2.100.False" updatedrts="70.1622377466158" scores="2.01232487954853E+16" predictedrts="70.1380598232655" irts="70.0107129723402" pwhh="8.3367769966988483">
        <fragment mz="1250.586792" charge="1" ion="y12" responses="51596.6989334253" signaltonoises="308.863573432252" noises="10.1256887593598" />
        <fragment mz="1321.623901" charge="1" ion="y13" responses="53959.1980603378" signaltonoises="368.159260808317" noises="8.38058871196002" />
        <fragment mz="1179.549683" charge="1" ion="y11" responses="68733.7487520941" signaltonoises="78906.1319766073" noises="0.0499810909090909" />
        <fragment mz="967.3971558" charge="1" ion="y9" responses="148894.516614767" signaltonoises="53690.7412154358" noises="0.153861335229562" />
        <fragment mz="1066.465576" charge="1" ion="y10" responses="128160.875242816" signaltonoises="146004.766165529" noises="0.0499810909090909" />
        <fragment mz="1240.569214" charge="1" ion="b12" responses="0" signaltonoises="1" noises="0.0499810909090909" />
      </peptide>
      <peptide id="[ RT-Cal protein ].VNQIGSVTESLQAC[CAM]K.2.100.False" updatedrts="44.0252348148259" scores="1.71504961325159E+15" predictedrts="44.257310128814" irts="44.0871415615572" pwhh="8.643485129248468">
        <fragment mz="1179.567383" charge="1" ion="y11" responses="196882.939286158" signaltonoises="75951.7696790569" noises="0.146872144870086" />
        <fragment mz="936.4454956" charge="1" ion="y8" responses="98623.2358036015" signaltonoises="1863.76960597231" noises="2.97175665310025" />
        <fragment mz="1292.651489" charge="1" ion="y12" responses="65264.9217552748" signaltonoises="75149.9983094903" noises="0.0499810909090909" />
        <fragment mz="1035.513916" charge="1" ion="y9" responses="35127.0516351854" signaltonoises="775.62506807697" noises="2.88758380159245" />
        <fragment mz="1122.545898" charge="1" ion="y10" responses="36054.11762086" signaltonoises="9991.43273263236" noises="0.214363543363271" />
        <fragment mz="835.3978271" charge="1" ion="y7" responses="29076.8130284347" signaltonoises="539.547752618344" noises="2.8380955112268" />
      </peptide>
      <peptide id="[ RT-Cal protein ].Q[Dea]VQSLTC[CAM]EVDALKGTNESLER.3.100.False" updatedrts="64.9371307327511" scores="2.87474982792647E+15" predictedrts="53.2705704119334" irts="64.8282735336486" pwhh="8.49295346318623">
        <fragment mz="905.432312" charge="1" ion="y8" responses="26912.6724906117" signaltonoises="362.67349290982" noises="3.73367124389352" />
        <fragment mz="1011.494019" charge="2" ion="y18" responses="7412.71449890722" signaltonoises="128.515186023757" noises="2.92887530742022" />
        <fragment mz="1332.675415" charge="1" ion="y12" responses="5799.46199058764" signaltonoises="40.9814709318873" noises="10.0980114193741" />
        <fragment mz="1046.4823" charge="1" ion="b9" responses="386.194815714146" signaltonoises="28.4951360424912" noises="2.77995530168712" />
        <fragment mz="1146.611328" charge="1" ion="y10" responses="5917.46437389048" signaltonoises="6776.34067152213" noises="0.0499810909090909" />
        <fragment mz="848.4108276" charge="1" ion="y7" responses="2958.1219464346" signaltonoises="88.137738705059" noises="2.51927415508081" />
      </peptide>
      <peptide id="[ RT-Cal protein ].YISPDQLADLYK.2.100.False" updatedrts="60.9315480596685" scores="1.01295666128287E+16" predictedrts="60.9850667330337" irts="60.8553999513775" pwhh="8.8326146172370539">
        <fragment mz="1149.578613" charge="1" ion="y10" responses="759057.109106621" signaltonoises="12834.5421087987" noises="3.26772639266523" />
        <fragment mz="1062.546631" charge="1" ion="y9" responses="484847.798468153" signaltonoises="8706.81632268642" noises="3.08040353825638" />
        <fragment mz="965.4938354" charge="1" ion="y8" responses="155833.496400822" signaltonoises="3000.05212773508" noises="2.7746037967498" />
        <fragment mz="817.4090576" charge="1" ion="b7" responses="0" signaltonoises="1" noises="5.36220230723032" />
        <fragment mz="850.4669189" charge="1" ion="y7" responses="110886.065424203" signaltonoises="2009.70251569989" noises="2.97053792084106" />
        <fragment mz="888.446167" charge="1" ion="b8" responses="0" signaltonoises="1" noises="6.21157301261896" />
      </peptide>
      <peptide id="[ RT-Cal protein ].LQVVDQPLPVR.2.100.False" updatedrts="47.0099561006786" scores="701769792344736" predictedrts="46.9805248878864" irts="47.0474899839457" pwhh="8.59160729608333">
        <fragment mz="1022.599304" charge="1" ion="y9" responses="54612.8362466214" signaltonoises="64361.0859979921" noises="0.0499810909090909" />
        <fragment mz="923.5308838" charge="1" ion="y8" responses="35106.8609818101" signaltonoises="706.935318948855" noises="2.95923176677395" />
        <fragment mz="341.2183228" charge="1" ion="b3" responses="20454.1274526598" signaltonoises="337.490622424313" noises="4.0943453924114" />
        <fragment mz="709.4355469" charge="1" ion="y6" responses="28829.5017447018" signaltonoises="771.246675151644" noises="2.09882768043213" />
        <fragment mz="555.3136597" charge="1" ion="b5" responses="6069.73727898897" signaltonoises="53.0007511913387" noises="4.69960895243286" />
        <fragment mz="824.4624634" charge="1" ion="y7" responses="26849.851464033" signaltonoises="366.141932407184" noises="4.37928392529575" />
      </peptide>
      <peptide id="[ RT-Cal protein ].DNSTMGYMMAK.2.100.False" updatedrts="39.2976383224647" scores="6.7077495984951E+16" predictedrts="39.157341511759" irts="39.3981500352171" pwhh="8.0088964869010777">
        <fragment mz="700.3156738" charge="1" ion="y6" responses="144881.512221284" signaltonoises="1118.53599879053" noises="8.02888492440959" />
        <fragment mz="549.1973267" charge="1" ion="b5" responses="0" signaltonoises="1" noises="3.16832928337917" />
        <fragment mz="1019.435852" charge="1" ion="y9" responses="76803.9917779642" signaltonoises="2659.34712952753" noises="1.86867075454017" />
        <fragment mz="831.3561401" charge="1" ion="y7" responses="111012.553535417" signaltonoises="1492.79068479844" noises="4.93677547105189" />
        <fragment mz="932.4038696" charge="1" ion="y8" responses="71891.1753127441" signaltonoises="1475.7991402142" noises="3.01748973379699" />
        <fragment mz="643.2941895" charge="1" ion="y5" responses="25768.8516869091" signaltonoises="226.609529156493" noises="7.6330437914148" />
      </peptide>
      <peptide id="[ RT-Cal protein ].DIIPNPQERTLTLVDTGIGMTKADLINNLGTIAK.6.100.False" updatedrts="54.2179666095498" scores="1736484341846.25" predictedrts="54.1262785690445" irts="54.1966407738829" pwhh="9.6076381324244835">
        <fragment mz="830.4585571" charge="2" ion="y16" responses="1248988.12631155" signaltonoises="7249.99052273447" noises="9.39440860751425" />
        <fragment mz="716.4301147" charge="1" ion="y7" responses="252759.02909665" signaltonoises="3321.07526750251" noises="4.03202088204193" />
        <fragment mz="943.5571289" charge="1" ion="y9" responses="454427.152503341" signaltonoises="7918.56719159405" noises="3.01736916114429" />
        <fragment mz="1056.641113" charge="1" ion="y10" responses="72786.1639801313" signaltonoises="536.902050851963" noises="8.05978279931369" />
        <fragment mz="1242.7052" charge="1" ion="y12" responses="0" signaltonoises="1" noises="2.85796227661273" />
        <fragment mz="1023.548645" charge="2" ion="y20" responses="0" signaltonoises="1" noises="2.64754313886214" />
      </peptide>
    </protein>
    <protein id="sp|P08670|VIME_HUMAN">
      <peptide id="sp|P08670|VIME_HUMAN.Q[Dea]VQSLTC[CAM]EVDALKGTNESLER.3.1.False" updatedrts="52.7241336979337" scores="508580243772927" fdr="0" recomputedscores="5.71670248258338" predictedrts="53.2705695085605" irts="52.7150063163622" pwhh="7.3910546497831984">
        <fragment mz="905.432312" charge="1" ion="y8" responses="142993.512619528" signaltonoises="321.873043529342" noises="28.2573006811355" />
        <fragment mz="1011.494019" charge="2" ion="y18" responses="32542.5157110077" signaltonoises="96.392559306292" noises="21.1943101026203" />
        <fragment mz="1046.4823" charge="1" ion="b9" responses="0" signaltonoises="1" noises="16.8053110715681" />
        <fragment mz="1332.675415" charge="1" ion="y12" responses="37199.027368001" signaltonoises="140.635381576945" noises="15.2522493454219" />
        <fragment mz="1146.611328" charge="1" ion="y10" responses="29993.8654567968" signaltonoises="122.335369587874" noises="16.174646020188" />
        <fragment mz="848.4108276" charge="1" ion="y7" responses="21082.5466960261" signaltonoises="67.8848872182119" noises="23.414431534642" />
        <decoy>
          <peptide id="sp|P08670|VIME_HUMAN.ELSENTGKLADVEC[CAM]TLSQVQ[Dea]R.3.1.True" updatedrts="54.351419744744" scores="544923230.738838" fdr="0.394855752519986" recomputedscores="-0.135680388441515" predictedrts="53.2705695085605" irts="54.3290041473434" pwhh="4.80314832024526">
            <fragment mz="992.48297119140625" charge="1" ion="y8" responses="991.965946760981" signaltonoises="5.80256973351309" noises="21.1454291198783" />
            <fragment mz="1024.99951171875" charge="2" ion="y18" responses="179.599723344803" signaltonoises="13.4872522248488" noises="2.40757152555714" />
            <fragment mz="972.4996337890625" charge="1" ion="b9" responses="514.96926647548" signaltonoises="4.27952481985873" noises="14.4686500875002" />
            <fragment mz="1406.6580810546875" charge="1" ion="y12" responses="166.786682253681" signaltonoises="6.11114540011223" noises="4.67407135318377" />
            <fragment mz="1220.593994140625" charge="1" ion="y10" responses="88.5569452804384" signaltonoises="3.29436938064083" noises="11.1621992388167" />
            <fragment mz="832.45233154296875" charge="1" ion="y7" responses="513.930935490837" signaltonoises="3.63755411198201" noises="23.7957256111204" />
          </peptide>
        </decoy>
      </peptide>
      <peptide id="sp|P08670|VIME_HUMAN.QVQSLTC[CAM]EVDALKGTNESLER.3.1.False" updatedrts="52.732606279714" scores="87026604544742.3" fdr="0" recomputedscores="4.94999503624357" predictedrts="53.1839320377298" irts="52.7234097120916" pwhh="7.3910546497831984">
        <fragment mz="905.432312" charge="1" ion="y8" responses="142993.512619528" signaltonoises="329.173333569139" noises="27.6306202375001" />
        <fragment mz="1011.494019" charge="2" ion="y18" responses="32542.5157110077" signaltonoises="101.015867118108" noises="20.2242860632391" />
        <fragment mz="848.4108276" charge="1" ion="y7" responses="21082.5466960261" signaltonoises="66.066935454834" noises="24.0587221590496" />
        <fragment mz="860.9121704" charge="2" ion="y15" responses="19070.2901197682" signaltonoises="130.004633751402" noises="8.53562897174007" />
        <fragment mz="1560.786377" charge="1" ion="y14" responses="0" signaltonoises="1" noises="3.78233828673424" />
        <fragment mz="1033.527222" charge="1" ion="y9" responses="73501.855700267" signaltonoises="181.433749169947" noises="23.685994506637" />
        <decoy>
          <peptide id="sp|P08670|VIME_HUMAN.ELSENTGKLADVEC[CAM]TLSQVQR.3.1.True" updatedrts="55.5270715887977" scores="9387446.79337283" fdr="1" recomputedscores="-1.75690276740044" predictedrts="53.1839320377298" irts="55.4950557643969" pwhh="3.3514497360932016">
            <fragment mz="991.49896240234375" charge="1" ion="y8" responses="351.291687385393" signaltonoises="6.2404394337884" noises="17.7402789776323" />
            <fragment mz="1024.5074462890625" charge="2" ion="y18" responses="1300.17086881793" signaltonoises="16.2028258461025" noises="13.7485070836257" />
            <fragment mz="831.46832275390625" charge="1" ion="y7" responses="2672.49744921986" signaltonoises="33.5196795870582" noises="12.8726535981231" />
            <fragment mz="852.44085693359375" charge="2" ion="y15" responses="0" signaltonoises="1" noises="16.0147261382448" />
            <fragment mz="1646.85302734375" charge="1" ion="y14" responses="0" signaltonoises="1" noises="-1" />
            <fragment mz="1120.54150390625" charge="1" ion="y9" responses="0" signaltonoises="1" noises="14.7678239949238" />
          </peptide>
        </decoy>
      </peptide>
      <peptide id="sp|P08670|VIME_HUMAN.ISLPLPNFSSLNLR.2.1.False" updatedrts="79.7663207945213" scores="3615224745453.31" fdr="0" recomputedscores="4.04538910966119" predictedrts="80.2326585805532" irts="79.5363702704326" pwhh="15.435818376965056">
        <fragment mz="1047.558228" charge="1" ion="y9" responses="290024.127559934" signaltonoises="208.665103817456" noises="42.8527915971627" />
        <fragment mz="1257.694946" charge="1" ion="y11" responses="132209.800335671" signaltonoises="143.131133572265" noises="27.7645333560215" />
        <fragment mz="836.4624634" charge="1" ion="y7" responses="25922.0272398323" signaltonoises="78.6228591066117" noises="17.7483590431183" />
        <fragment mz="950.5054321" charge="1" ion="y8" responses="24790.3963230223" signaltonoises="81.5595479870726" noises="15.0850418818496" />
        <fragment mz="1160.642212" charge="1" ion="y10" responses="7990.24153552287" signaltonoises="52.1715207162672" noises="13.1168844654859" />
        <fragment mz="1370.779053" charge="1" ion="y12" responses="0" signaltonoises="1" noises="2.8045350773584" />
        <decoy>
          <peptide id="sp|P08670|VIME_HUMAN.LNLSSFNPLPLSIR.2.1.True" updatedrts="81.7503073518031" scores="91775279.1846866" fdr="0.669739874876523" recomputedscores="-0.737936603663733" predictedrts="80.2326585805532" irts="81.5041558398014" pwhh="2.2557152123703363">
            <fragment mz="1056.6199951171875" charge="1" ion="y9" responses="26.4052703947872" signaltonoises="3.39758209661786" noises="3.98503338962084" />
            <fragment mz="1230.68408203125" charge="1" ion="y11" responses="24.3488305520314" signaltonoises="5.02751158958935" noises="2.618609211627" />
            <fragment mz="795.50872802734375" charge="1" ion="y7" responses="116.461734667291" signaltonoises="9.20799273143297" noises="3.82962104276868" />
            <fragment mz="909.5516357421875" charge="1" ion="y8" responses="52.8248186981509" signaltonoises="4.67175751127793" noises="3.05601863796689" />
            <fragment mz="1143.652099609375" charge="1" ion="y10" responses="0" signaltonoises="1" noises="5.17594472895622" />
            <fragment mz="1343.7681884765625" charge="1" ion="y12" responses="155.382123545148" signaltonoises="15.9348582040347" noises="2.35376438350871" />
          </peptide>
        </decoy>
      </peptide>
      <peptide id="sp|P08670|VIME_HUMAN.LQEEMLQREEAENTLQSFR.3.1.False" updatedrts="53.1727890074226" scores="641446309403.392" fdr="0" recomputedscores="2.84593114496962" predictedrts="53.593506572532" irts="53.1599979622949" pwhh="6.2990004360315988">
        <fragment mz="1055.49707" charge="2" ion="y17" responses="40727.5902705374" signaltonoises="165.671425404667" noises="18.3678231628597" />
        <fragment mz="865.4526367" charge="1" ion="y7" responses="11147.1406266721" signaltonoises="47.9534666101615" noises="19.0151828203718" />
        <fragment mz="1065.532349" charge="1" ion="y9" responses="7982.90635696127" signaltonoises="37.8711558216204" noises="17.0504776046487" />
        <fragment mz="1286.604492" charge="1" ion="b10" responses="2169.69041789093" signaltonoises="12.2675593274919" noises="13.2289375061145" />
        <fragment mz="994.4952393" charge="1" ion="y8" responses="6096.98566984182" signaltonoises="28.8251616764113" noises="17.4614323447162" />
        <fragment mz="1357.641602" charge="1" ion="b11" responses="0" signaltonoises="1" noises="8.5056042294798" />
        <decoy>
          <peptide id="sp|P08670|VIME_HUMAN.FSQLTNEAEERQLMEEQLR.3.1.True" updatedrts="53.1692666666667" scores="5797960228.15794" fdr="0.0962199312714777" recomputedscores="0.802046066159774" predictedrts="53.593506572532" irts="53.1565043845362" pwhh="8.37440220837711">
            <fragment mz="1059.0181884765625" charge="2" ion="y17" responses="0" signaltonoises="1" noises="3.80221873576177" />
            <fragment mz="918.4713134765625" charge="1" ion="y7" responses="0" signaltonoises="1" noises="17.0096609991006" />
            <fragment mz="1202.6309814453125" charge="1" ion="y9" responses="248.571175143948" signaltonoises="4.66287321361632" noises="10.2083175418219" />
            <fragment mz="1149.505859375" charge="1" ion="b10" responses="106.498333028471" signaltonoises="3.04012335632157" noises="9.83730056759829" />
            <fragment mz="1046.5299072265625" charge="1" ion="y8" responses="3435.27586769434" signaltonoises="12.0209189494236" noises="21.8612167673273" />
            <fragment mz="1305.60693359375" charge="1" ion="b11" responses="1400.62023160273" signaltonoises="12.7620826824751" noises="12.2941658374963" />
          </peptide>
        </decoy>
      </peptide>
      <peptide id="sp|P08670|VIME_HUMAN.[PGQ]-QVQS[Dhy]LTC[CAM]EVDALKGTNESLER.3.1.False" updatedrts="52.7309362149677" scores="518533518745756" fdr="0" recomputedscores="5.72511983199703" predictedrts="53.1863517971851" irts="52.7217532848867" pwhh="7.3910546497831984">
        <fragment mz="905.432312" charge="1" ion="y8" responses="142993.512619528" signaltonoises="329.173333569139" noises="27.6306202375001" />
        <fragment mz="1309.609253" charge="1" ion="b12" responses="11260.8373926355" signaltonoises="53.0702281565813" noises="13.246765286194" />
        <fragment mz="1217.648438" charge="1" ion="y11" responses="34247.6061148383" signaltonoises="163.470212806161" noises="14.1358088241662" />
        <fragment mz="848.4108276" charge="1" ion="y7" responses="21082.5466960261" signaltonoises="66.066935454834" noises="24.0587221590496" />
        <fragment mz="911.4359741" charge="2" ion="y16" responses="47542.6243845243" signaltonoises="120.723559326817" noises="23.8970157299926" />
        <fragment mz="1431.743774" charge="1" ion="y13" responses="10605.453827573" signaltonoises="97.1071976883317" noises="9.45166565524176" />
        <decoy>
          <peptide id="sp|P08670|VIME_HUMAN.[PGQ]-QELSENTGKLADVEC[CAM]TLS[Dhy]QVR.3.1.True" updatedrts="52.3656987072507" scores="35022627.2318164" fdr="1" recomputedscores="-1.44530828136277" predictedrts="53.1863517971851" irts="52.3594982613131" pwhh="4.9408283045545556">
            <fragment mz="974.472412109375" charge="1" ion="y8" responses="105.790210258981" signaltonoises="3.27056971634448" noises="12.9746364854808" />
            <fragment mz="1269.595703125" charge="1" ion="b12" responses="0" signaltonoises="1" noises="11.2849237759112" />
            <fragment mz="1259.6048583984375" charge="1" ion="y11" responses="263.375181771543" signaltonoises="6.37077689603928" noises="12.1464804464961" />
            <fragment mz="845.4298095703125" charge="1" ion="y7" responses="704.675480346764" signaltonoises="5.98266300179929" noises="15.0777608438233" />
            <fragment mz="886.95159912109375" charge="2" ion="y16" responses="162.978288695865" signaltonoises="6.12188118705933" noises="9.16530363581009" />
            <fragment mz="1500.783935546875" charge="1" ion="y13" responses="0" signaltonoises="1" noises="2.48697753505844" />
          </peptide>
        </decoy>
      </peptide>
      <peptide id="sp|P08670|VIME_HUMAN.QVQS[Dhy]LT[Dhy]C[CAM]EVDALKGTNESLER.3.1.False" updatedrts="52.7309282753857" scores="19188038271367.7" fdr="0" recomputedscores="4.29337357296398" predictedrts="53.2401712804033" irts="52.7217454101383" pwhh="7.3888663111384814">
        <fragment mz="905.432312" charge="1" ion="y8" responses="142558.06817187" signaltonoises="325.78050134876" noises="27.9105916883334" />
        <fragment mz="1124.504028" charge="1" ion="b10" responses="0" signaltonoises="1" noises="12.3278105688734" />
        <fragment mz="1217.648438" charge="1" ion="y11" responses="34247.6061148383" signaltonoises="165.089863036613" noises="13.9971263781422" />
        <fragment mz="848.4108276" charge="1" ion="y7" responses="21082.5466960261" signaltonoises="67.8884274648031" noises="23.4132105185643" />
        <fragment mz="860.9121704" charge="2" ion="y15" responses="19070.2901197682" signaltonoises="129.426427655129" noises="8.57376146752474" />
        <fragment mz="1560.786377" charge="1" ion="y14" responses="0" signaltonoises="1" noises="3.81479882034558" />
        <decoy>
          <peptide id="sp|P08670|VIME_HUMAN.ELSENTGKLADVEC[CAM]T[Dhy]LS[Dhy]QVQR.3.1.True" updatedrts="55.2457890926524" scores="3518617.23495034" fdr="1" recomputedscores="-2.21455072327625" predictedrts="53.2401712804033" irts="55.2160701861936" pwhh="3.9810784445795111">
            <fragment mz="955.477783203125" charge="1" ion="y8" responses="162.576605012594" signaltonoises="4.10626284657195" noises="15.4314830258807" />
            <fragment mz="1043.5367431640625" charge="1" ion="b10" responses="4628.52418954198" signaltonoises="30.3280721210085" noises="17.6887013827602" />
            <fragment mz="1298.61572265625" charge="1" ion="y11" responses="330.749730485319" signaltonoises="5.12174468066461" noises="13.0614160485347" />
            <fragment mz="795.4471435546875" charge="1" ion="y7" responses="0" signaltonoises="1" noises="16.6317056071012" />
            <fragment mz="834.4302978515625" charge="2" ion="y15" responses="237.828955261443" signaltonoises="3.96565201902229" noises="16.3000843123526" />
            <fragment mz="1610.8319091796875" charge="1" ion="y14" responses="0" signaltonoises="1" noises="-1" />
          </peptide>
        </decoy>
      </peptide>
    </protein>
    <protein id="sp|P08238|HS90B_HUMAN">
      <peptide id="sp|P08238|HS90B_HUMAN.LGLGIDEDEVAAEEPN[Dea]AAVPDEIPPLEGDEDASR.3.1.False" updatedrts="70.874191465671" scores="1628893491509.24" fdr="0" recomputedscores="4.85233308614582" predictedrts="71.1711736193521" irts="70.7168529657153" pwhh="8.8727299170403988">
        <fragment mz="1427.664917" charge="1" ion="y13" responses="4557.22794118912" signaltonoises="127.927228082937" noises="2.67433261077886" />
        <fragment mz="1441.669312" charge="1" ion="b14" responses="8332.80790992312" signaltonoises="103.987757229114" noises="3.64582608773029" />
        <fragment mz="1298.622314" charge="1" ion="y12" responses="3188.65796643088" signaltonoises="78.0986784059303" noises="2.71924692586976" />
        <fragment mz="577.2576294" charge="1" ion="y5" responses="14280.4841658553" signaltonoises="79.8771043982063" noises="8.77071795157568" />
        <fragment mz="1041.509888" charge="1" ion="b10" responses="3921.71479514604" signaltonoises="74.4829143303465" noises="3.80585063342846" />
        <fragment mz="749.3060303" charge="1" ion="y7" responses="13172.6110234636" signaltonoises="75.9613128416829" noises="7.99291542599623" />
        <decoy>
          <peptide id="sp|P08238|HS90B_HUMAN.SADEDGELPPIEDPVAAN[Dea]PEEAAVEDEDIGLGLR.3.1.True" updatedrts="70.9321309265753" scores="21892386.8164091" fdr="0.337197049525817" recomputedscores="-0.0192664887852023" predictedrts="71.1711736193521" irts="70.7743193001751" pwhh="13.563330619134758">
            <fragment mz="1357.69580078125" charge="1" ion="y13" responses="131.643357854151" signaltonoises="253.634876343037" noises="0.0651469013421734" />
            <fragment mz="1465.6329345703125" charge="1" ion="b14" responses="506.053911192319" signaltonoises="726.845721903929" noises="0.0940033452015895" />
            <fragment mz="1286.65869140625" charge="1" ion="y12" responses="179.189688791965" signaltonoises="223.490412220373" noises="0.0939055833109615" />
            <fragment mz="515.33001708984375" charge="1" ion="y5" responses="0" signaltonoises="1" noises="1.33201271552119" />
            <fragment mz="1011.4265747070313" charge="1" ion="b10" responses="1715.16539243854" signaltonoises="38.760406486084" noises="2.67316103471847" />
            <fragment mz="743.4410400390625" charge="1" ion="y7" responses="77.6999921101183" signaltonoises="202.863589619792" noises="0.0924436498513207" />
          </peptide>
        </decoy>
      </peptide>
      <peptide id="sp|P08238|HS90B_HUMAN.VFIMDSC[CAM]DELIPEYLNFIR.3.1.False" updatedrts="91.5832983647739" scores="3744336555461.41" fdr="0" recomputedscores="3.82046620184697" predictedrts="91.7685391490852" irts="91.2568518689356" pwhh="8.5511948436298884">
        <fragment mz="825.461731" charge="1" ion="y6" responses="13821.4188009031" signaltonoises="85.3368898958978" noises="11.4717371791505" />
        <fragment mz="954.5043335" charge="1" ion="y7" responses="8816.88736382051" signaltonoises="46.6782315204258" noises="9.18789842803855" />
        <fragment mz="1051.557129" charge="1" ion="y8" responses="56026.7392760844" signaltonoises="185.061852905852" noises="17.5786281943555" />
        <fragment mz="1097.427856" charge="1" ion="b9" responses="5686.76396931144" signaltonoises="183.585977339896" noises="2.71977439097827" />
        <fragment mz="1164.641113" charge="1" ion="y9" responses="0" signaltonoises="1" noises="5.3243669225371" />
        <fragment mz="1210.511841" charge="1" ion="b10" responses="4751.99660834014" signaltonoises="120.70331252261" noises="2.66182061908561" />
        <decoy>
          <peptide id="sp|P08238|HS90B_HUMAN.IFNLYEPILEDC[CAM]SDMIFVR.3.1.True" updatedrts="91.12315" scores="598788034.768792" fdr="0.311706629055007" recomputedscores="0.0243644374625469" predictedrts="91.7685391490852" irts="90.8004610185805" pwhh="1.510606964004132">
            <fragment mz="780.40728759765625" charge="1" ion="y6" responses="733.395507086185" signaltonoises="7.88028986834329" noises="7.9171888784397" />
            <fragment mz="867.4393310546875" charge="1" ion="y7" responses="24.3548536131536" signaltonoises="3.59758100889449" noises="3.65934379359031" />
            <fragment mz="1027.469970703125" charge="1" ion="y8" responses="38.8098688475869" signaltonoises="136.312119627924" noises="0.121153277349317" />
            <fragment mz="1103.613525390625" charge="1" ion="b9" responses="269.649059183315" signaltonoises="39.8573246680456" noises="1.29923119003117" />
            <fragment mz="1142.4969482421875" charge="1" ion="y9" responses="21.9979178781005" signaltonoises="187.134737229741" noises="0.0499810909090909" />
            <fragment mz="1232.6561279296875" charge="1" ion="b10" responses="30.5295162008869" signaltonoises="7.00256332935721" noises="2.14525261295" />
          </peptide>
        </decoy>
      </peptide>
      <peptide id="sp|P08238|HS90B_HUMAN.YHTSQ[Dea]SGDEM[Oxi]TSLSEYVSR.3.1.False" updatedrts="38.00751827625" scores="1232325531288.93" fdr="0.266666666666667" recomputedscores="0.145703477680926" predictedrts="37.7247139823665" irts="38.1185649491301" pwhh="7.4939369518992471">
        <fragment mz="853.3646851" charge="2" ion="y15" responses="0" signaltonoises="1" noises="11.8497860636458" />
        <fragment mz="940.4734497" charge="1" ion="y8" responses="23248.3139248857" signaltonoises="86.5944752970268" noises="17.2334622140669" />
        <fragment mz="1041.521118" charge="1" ion="y9" responses="18835.8666480264" signaltonoises="80.5107050037654" noises="10.5960506516647" />
        <fragment mz="771.3066406" charge="2" ion="b14" responses="1301.8135092098" signaltonoises="12.0345940074934" noises="16.9370873816005" />
        <fragment mz="653.3253174" charge="1" ion="y5" responses="14332.9470924639" signaltonoises="47.736887937137" noises="15.9463925575066" />
        <fragment mz="524.2827148" charge="1" ion="y4" responses="17520.1052213094" signaltonoises="90.734906754283" noises="13.727781413464" />
        <decoy>
          <peptide id="sp|P08238|HS90B_HUMAN.SVYESLSTM[Oxi]EDGSQ[Dea]STHYR.3.1.True" updatedrts="37.8644238905944" scores="5224114808.34236" fdr="1" recomputedscores="-2.21229757291917" predictedrts="37.7247139823665" irts="37.9766390544625" pwhh="2.1653103695049878">
            <fragment mz="858.36248779296875" charge="2" ion="y15" responses="529.244743087171" signaltonoises="5.88064207661079" noises="13.2677198331611" />
            <fragment mz="936.4169921875" charge="1" ion="y8" responses="0" signaltonoises="1" noises="11.7832655957003" />
            <fragment mz="1051.4439697265625" charge="1" ion="y9" responses="164.347168450205" signaltonoises="5.43490843745897" noises="8.59843752484581" />
            <fragment mz="766.30889892578125" charge="2" ion="b14" responses="349.441965896858" signaltonoises="6.92689644938648" noises="10.3516647796008" />
            <fragment mz="663.3209228515625" charge="1" ion="y5" responses="221.994313244428" signaltonoises="5.1421609553586" noises="11.9655922598568" />
            <fragment mz="576.28887939453125" charge="1" ion="y4" responses="318.432306269505" signaltonoises="6.74043442057744" noises="9.22285319026406" />
          </peptide>
        </decoy>
      </peptide>
      <peptide id="sp|P08238|HS90B_HUMAN.DNSTMGYMMAK.2.1.False" updatedrts="39.2977091734052" scores="2.94199543793645E+16" fdr="0" recomputedscores="7.19039974736545" predictedrts="39.1573426502058" irts="39.3982203075975" pwhh="7.99793176481564">
        <fragment mz="700.3156738" charge="1" ion="y6" responses="143581.412827822" signaltonoises="371.977694769704" noises="24.0925283543045" />
        <fragment mz="1019.435852" charge="1" ion="y9" responses="76646.0799044926" signaltonoises="268.075632631835" noises="18.5242282133679" />
        <fragment mz="831.3561401" charge="1" ion="y7" responses="110662.282240367" signaltonoises="326.762773153705" noises="22.5243876154871" />
        <fragment mz="932.4038696" charge="1" ion="y8" responses="68763.6971709667" signaltonoises="127.645709549726" noises="34.547729090055" />
        <fragment mz="643.2941895" charge="1" ion="y5" responses="24058.6661279901" signaltonoises="83.3863432911095" noises="20.3496497449346" />
        <fragment mz="549.1973267" charge="1" ion="b5" responses="0" signaltonoises="1" noises="10.6574760307828" />
        <decoy>
          <peptide id="sp|P08238|HS90B_HUMAN.AMMYGMTSNDK.2.1.True" updatedrts="40.4606333333333" scores="438967.014400044" fdr="1" recomputedscores="-3.60860845942892" predictedrts="39.1573426502058" irts="40.5516481732139" pwhh="6.8576665080440167">
            <fragment mz="695.3028564453125" charge="1" ion="y6" responses="1024.58495903735" signaltonoises="5.57918922065453" noises="18.4645589320342" />
            <fragment mz="1046.4281005859375" charge="1" ion="y9" responses="593.116681834656" signaltonoises="10.2793890683453" noises="10.6142402580469" />
            <fragment mz="752.3243408203125" charge="1" ion="y7" responses="0" signaltonoises="1" noises="16.7469884246736" />
            <fragment mz="915.38763427734375" charge="1" ion="y8" responses="156.35910086616" signaltonoises="4.82612895513548" noises="12.3474263142027" />
            <fragment mz="564.26239013671875" charge="1" ion="y5" responses="154.567028648503" signaltonoises="3.24923119110601" noises="25.713696656644" />
            <fragment mz="554.21014404296875" charge="1" ion="b5" responses="341.697549108535" signaltonoises="8.73565870767677" noises="11.226256985571" />
          </peptide>
        </decoy>
      </peptide>
      <peptide id="sp|P08238|HS90B_HUMAN.[PGE]-EQVANSAFVER.2.1.False" updatedrts="32.4780993449693" scores="3.31957254956867E+15" fdr="0" recomputedscores="6.43918770641076" predictedrts="31.1647057697334" irts="32.6342985663596" pwhh="6.762051190454943">
        <fragment mz="708.3674927" charge="1" ion="y6" responses="42406.5853191923" signaltonoises="260.248154182381" noises="12.0052178322626" />
        <fragment mz="822.4104614" charge="1" ion="y7" responses="81379.9688777599" signaltonoises="290.909754430001" noises="21.0599288550819" />
        <fragment mz="992.5159912" charge="1" ion="y9" responses="91303.0461008641" signaltonoises="715.524988837996" noises="8.9623440790602" />
        <fragment mz="410.2033997" charge="1" ion="b4" responses="0" signaltonoises="1" noises="11.0100750704121" />
        <fragment mz="550.2984009" charge="1" ion="y4" responses="21473.3086020775" signaltonoises="163.199456086398" noises="10.4176483411756" />
        <fragment mz="403.22995" charge="1" ion="y3" responses="12851.086311147" signaltonoises="103.083690409369" noises="9.30381903173084" />
        <decoy>
          <peptide id="sp|P08238|HS90B_HUMAN.[PGE]-EVFASNAVQER.2.1.True" updatedrts="30.1327636608816" scores="4502636.48875299" fdr="1" recomputedscores="-2.45642415153512" predictedrts="31.1647057697334" irts="30.3081146022925" pwhh="6.9808662282912852">
            <fragment mz="716.36859130859375" charge="1" ion="y6" responses="1855.39518524735" signaltonoises="10.8211867971106" noises="13.4194568991327" />
            <fragment mz="803.400634765625" charge="1" ion="y7" responses="371.558143048798" signaltonoises="7.39325885048714" noises="11.7521851670071" />
            <fragment mz="1021.5061645507813" charge="1" ion="y9" responses="126.21632465863" signaltonoises="8.93346890207628" noises="3.94770365437452" />
            <fragment mz="429.2132568359375" charge="1" ion="b4" responses="236.077840497288" signaltonoises="5.42896859297251" noises="13.3697078644068" />
            <fragment mz="531.28851318359375" charge="1" ion="y4" responses="241.356567782493" signaltonoises="8.49597570270733" noises="10.7120604556386" />
            <fragment mz="432.22012329101563" charge="1" ion="y3" responses="112.722101485167" signaltonoises="3.94025034517148" noises="9.98746094903447" />
          </peptide>
        </decoy>
      </peptide>
      <peptide id="sp|P08238|HS90B_HUMAN.DIIPNPQERTLTLVDTGIGMTKADLINNLGTIAK.6.1.False" updatedrts="54.2180206503145" scores="846239932673.612" fdr="0" recomputedscores="2.13765645508006" predictedrts="54.1262771106019" irts="54.1966943733574" pwhh="9.6076381324244835">
        <fragment mz="830.4585571" charge="2" ion="y16" responses="1248988.12631155" signaltonoises="1587.31492355495" noises="42.9085447131283" />
        <fragment mz="716.4301147" charge="1" ion="y7" responses="250271.231349454" signaltonoises="405.448752475348" noises="32.9743878318101" />
        <fragment mz="943.5571289" charge="1" ion="y9" responses="454427.152503341" signaltonoises="1205.64458175321" noises="19.8178143094378" />
        <fragment mz="1056.641113" charge="1" ion="y10" responses="71069.5212704444" signaltonoises="350.706920991841" noises="12.2819851627376" />
        <fragment mz="1242.7052" charge="1" ion="y12" responses="0" signaltonoises="1" noises="2.87508081361283" />
        <fragment mz="1023.548645" charge="2" ion="y20" responses="0" signaltonoises="1" noises="15.2362464964695" />
        <decoy>
          <peptide id="sp|P08238|HS90B_HUMAN.AITGLNNILDAKTMGIGTDVLTLTREQPNPIIDK.6.1.True" updatedrts="53.360020131038" scores="983803.652392314" fdr="1" recomputedscores="-3.7760913896391" predictedrts="54.1262771106019" irts="53.3457001797997" pwhh="7.6587134009846061">
            <fragment mz="926.51239013671875" charge="2" ion="y16" responses="266.400645375541" signaltonoises="3.49036513368232" noises="22.4325129545656" />
            <fragment mz="796.45635986328125" charge="1" ion="y7" responses="4502.35070228531" signaltonoises="11.8620536646042" noises="27.2456562127889" />
            <fragment mz="1053.5574951171875" charge="1" ion="y9" responses="252.916028711926" signaltonoises="4.16249170482009" noises="21.0557055623696" />
            <fragment mz="1209.6585693359375" charge="1" ion="y10" responses="3789.00331176994" signaltonoises="30.5758717641279" noises="8.96357622830445" />
            <fragment mz="1423.7904052734375" charge="1" ion="y12" responses="99.8799152274969" signaltonoises="12.1508801472752" noises="2.71777421913156" />
            <fragment mz="1090.5997314453125" charge="2" ion="y20" responses="290.249815727644" signaltonoises="5.02762912302322" noises="16.867539490846" />
          </peptide>
        </decoy>
      </peptide>
    </protein>
    <protein id="sp|P07437|TBB5_HUMAN">
      <peptide id="sp|P07437|TBB5_HUMAN.AILVDLEPGTM[Oxi]DSVR.2.1.False" updatedrts="54.5979568035108" scores="183401408300447" fdr="0" recomputedscores="3.4988570732305" predictedrts="54.6360397691843" irts="54.5735280150962" pwhh="8.3689576058931081">
        <fragment mz="878.4036255" charge="1" ion="y8" responses="140311.512683588" signaltonoises="278.379336385648" noises="28.6094628894951" />
        <fragment mz="1007.446228" charge="1" ion="y9" responses="29838.5929191283" signaltonoises="120.552011476748" noises="15.5400591837072" />
        <fragment mz="1235.557251" charge="1" ion="y11" responses="33112.7062722299" signaltonoises="97.9020501972626" noises="21.9779719304154" />
        <fragment mz="1334.62561" charge="1" ion="y12" responses="12180.1146491529" signaltonoises="70.7656711427859" noises="11.1552664990941" />
        <fragment mz="1271.618774" charge="1" ion="b12" responses="0" signaltonoises="1" noises="14.1121005554217" />
        <fragment mz="1447.709717" charge="1" ion="y13" responses="0" signaltonoises="1" noises="4.62246968596822" />
        <decoy>
          <peptide id="sp|P07437|TBB5_HUMAN.VSDM[Oxi]TGPELDVLIAR.2.1.True" updatedrts="53.5175158669806" scores="324518573.926285" fdr="1" recomputedscores="-2.27662478200686" predictedrts="54.6360397691843" irts="53.5019098251159" pwhh="2.8594167847051519">
            <fragment mz="928.54620361328125" charge="1" ion="y8" responses="138.707543081654" signaltonoises="5.42240419146132" noises="5.98788885544026" />
            <fragment mz="1025.5989990234375" charge="1" ion="y9" responses="0" signaltonoises="1" noises="3.91054977358474" />
            <fragment mz="1183.6680908203125" charge="1" ion="y11" responses="146.277408259848" signaltonoises="7.00336010685239" noises="4.11824459561919" />
            <fragment mz="1330.7034912109375" charge="1" ion="y12" responses="0" signaltonoises="1" noises="8.35747532165379" />
            <fragment mz="1273.5980224609375" charge="1" ion="b12" responses="442.721245998546" signaltonoises="6.81270682566695" noises="12.2824935613739" />
            <fragment mz="1445.73046875" charge="1" ion="y13" responses="61.0550372495684" signaltonoises="3.21329298270827" noises="9.34826830683449" />
          </peptide>
        </decoy>
      </peptide>
      <peptide id="sp|P07437|TBB5_HUMAN.FWEVISDEHGIDPTGTYHGDSDLQLDR.4.1.False" updatedrts="61.911547056076" scores="181675526316785" fdr="0" recomputedscores="6.36163495499096" predictedrts="61.7834849189149" irts="61.8273963976481" pwhh="7.8322458405094855">
        <fragment mz="1018.47998" charge="1" ion="y9" responses="167983.912886868" signaltonoises="364.53573887363" noises="27.3462591857093" />
        <fragment mz="846.4315796" charge="1" ion="y7" responses="76784.3814431256" signaltonoises="145.5405469958" noises="31.8595782781268" />
        <fragment mz="837.8895264" charge="2" ion="y15" responses="66362.7530601951" signaltonoises="246.114733818419" noises="16.366517594559" />
        <fragment mz="961.4584961" charge="1" ion="y8" responses="30973.7573785148" signaltonoises="79.2340086328808" noises="24.1856304490214" />
        <fragment mz="1155.53894" charge="1" ion="y10" responses="69759.9778104063" signaltonoises="186.09544997074" noises="23.6238156462321" />
        <fragment mz="923.7581177" charge="3" ion="y25" responses="25434.4297189401" signaltonoises="163.050516768441" noises="10.286704165154" />
        <decoy>
          <peptide id="sp|P07437|TBB5_HUMAN.DLQLDSDGHYTGTPDIGHEDSIVEWFR.4.1.True" updatedrts="61.315911603048" scores="8146280.55627566" fdr="0.841969745735436" recomputedscores="-1.02790172590666" predictedrts="61.7834849189149" irts="61.2366248297808" pwhh="7.3339773167745328">
            <fragment mz="1180.5633544921875" charge="1" ion="y9" responses="153.815281557341" signaltonoises="3.27988535957934" noises="9.91608651250096" />
            <fragment mz="936.4937744140625" charge="1" ion="y7" responses="183.212271260036" signaltonoises="3.06764928793479" noises="17.5024538832646" />
            <fragment mz="900.93121337890625" charge="2" ion="y15" responses="318.487801018721" signaltonoises="11.0593713676887" noises="5.38855653685465" />
            <fragment mz="1051.520751953125" charge="1" ion="y8" responses="1462.13212762855" signaltonoises="7.35251048096113" noises="19.2052326442378" />
            <fragment mz="1317.6221923828125" charge="1" ion="y10" responses="0" signaltonoises="1" noises="11.1540399881258" />
            <fragment mz="958.7703857421875" charge="3" ion="y25" responses="53.2128444142956" signaltonoises="347.021260818961" noises="0.0499810909090909" />
          </peptide>
        </decoy>
      </peptide>
      <peptide id="sp|P07437|TBB5_HUMAN.MAVTFIGNSTAIQELFK.3.1.False" updatedrts="82.1820759024901" scores="8.82598631380934E+15" fdr="0" recomputedscores="7.45625605434839" predictedrts="82.2711849336677" irts="81.932398622108" pwhh="7.3573375908847352">
        <fragment mz="848.4876099" charge="1" ion="y7" responses="21411.7964361778" signaltonoises="102.39624789584" noises="13.9389490460848" />
        <fragment mz="777.4505005" charge="1" ion="y6" responses="16531.230563817" signaltonoises="82.2773641089374" noises="13.6881135758992" />
        <fragment mz="664.3664551" charge="1" ion="y5" responses="12090.2508453957" signaltonoises="82.6318754883661" noises="10.0917610359829" />
        <fragment mz="949.5353394" charge="1" ion="y8" responses="7789.87116226808" signaltonoises="51.1978667140852" noises="9.79905776675851" />
        <fragment mz="663.3534546" charge="1" ion="b6" responses="3868.73780277611" signaltonoises="26.7819769697842" noises="11.2352564548716" />
        <fragment mz="1207.631714" charge="1" ion="y11" responses="3828.84077794526" signaltonoises="68.96707875946" noises="3.77870102379661" />
        <decoy>
          <peptide id="sp|P07437|TBB5_HUMAN.FLEQIATSNGIFTVAMK.3.1.True" updatedrts="84.4883666666667" scores="1549237.15756679" fdr="1" recomputedscores="-2.30143507329991" predictedrts="82.2711849336677" irts="84.2198565022325" pwhh="3.7107694377757361">
            <fragment mz="809.458984375" charge="1" ion="y7" responses="85.617434019769" signaltonoises="3.7511163624966" noises="12.3375788945024" />
            <fragment mz="696.37493896484375" charge="1" ion="y6" responses="171.805811205078" signaltonoises="6.04889391062598" noises="10.907618959094" />
            <fragment mz="549.3065185546875" charge="1" ion="y5" responses="0" signaltonoises="1" noises="9.76995007747844" />
            <fragment mz="866.48046875" charge="1" ion="y8" responses="244.619780113214" signaltonoises="3.03945176967483" noises="14.935716813367" />
            <fragment mz="702.382080078125" charge="1" ion="b6" responses="385.669572535666" signaltonoises="6.24601518792309" noises="10.8313568920648" />
            <fragment mz="1168.60302734375" charge="1" ion="y11" responses="163.210427243734" signaltonoises="168.238492252759" noises="0.0982123599794544" />
          </peptide>
        </decoy>
      </peptide>
      <peptide id="sp|P07437|TBB5_HUMAN.ALTVPELTQQVFDAK.3.1.False" updatedrts="69.9667928734982" scores="829509991899374" fdr="0" recomputedscores="5.90989957662072" predictedrts="69.9858040385198" irts="69.8168640777917" pwhh="9.4655010211486577">
        <fragment mz="1275.657959" charge="1" ion="y11" responses="43820.4008100069" signaltonoises="133.00707082375" noises="11.450292566356" />
        <fragment mz="707.3722534" charge="1" ion="y6" responses="100622.798723993" signaltonoises="160.359809063062" noises="35.602072420818" />
        <fragment mz="579.3136597" charge="1" ion="y5" responses="163410.997342495" signaltonoises="257.597438429851" noises="21.4354301463936" />
        <fragment mz="1081.588745" charge="1" ion="b10" responses="5458.58498141473" signaltonoises="37.7174118356175" noises="8.49897494714224" />
        <fragment mz="724.4239502" charge="1" ion="b7" responses="18537.8359120926" signaltonoises="47.3729794930721" noises="17.4053997506822" />
        <fragment mz="936.4785156" charge="1" ion="y8" responses="102162.337752308" signaltonoises="137.536053845896" noises="24.3657347874206" />
        <decoy>
          <peptide id="sp|P07437|TBB5_HUMAN.ADFVQQTLEPVTLAK.3.1.True" updatedrts="68.898385649944" scores="396646768.60868" fdr="0.466006149641271" recomputedscores="-0.315898099649574" predictedrts="69.9858040385198" irts="68.7571813349813" pwhh="2.1494769694986968">
            <fragment mz="1227.6943359375" charge="1" ion="y11" responses="84.5242084602071" signaltonoises="188.945004034197" noises="0.122680885116718" />
            <fragment mz="628.40283203125" charge="1" ion="y6" responses="0" signaltonoises="1" noises="10.302856182217" />
            <fragment mz="531.35009765625" charge="1" ion="y5" responses="449.384735481988" signaltonoises="7.34303596031256" noises="9.46660889929234" />
            <fragment mz="1129.5523681640625" charge="1" ion="b10" responses="137.46218259406" signaltonoises="4.2687183825932" noises="9.48660286719136" />
            <fragment mz="790.37298583984375" charge="1" ion="b7" responses="467.53798731046" signaltonoises="7.37656890444202" noises="15.1305965901729" />
            <fragment mz="870.52947998046875" charge="1" ion="y8" responses="0" signaltonoises="1" noises="13.4284119394047" />
          </peptide>
        </decoy>
      </peptide>
      <peptide id="sp|P07437|TBB5_HUMAN.FWEVIS[Dhy]DE[NaX]HGIDPTGTYHGDSDLQLDR.4.0.9999.False" updatedrts="61.9123578362888" scores="817733615910531" fdr="0" recomputedscores="7.01495037933731" predictedrts="61.8221909878685" irts="61.8282005571303" pwhh="7.8381082673183773">
        <fragment mz="1018.47998" charge="1" ion="y9" responses="168787.71482911" signaltonoises="361.64221325127" noises="27.5936316881574" />
        <fragment mz="846.4315796" charge="1" ion="y7" responses="76784.3814431256" signaltonoises="143.170890330353" noises="32.3868940044654" />
        <fragment mz="837.8895264" charge="2" ion="y15" responses="66362.7530601951" signaltonoises="255.143408017832" noises="15.787361126092" />
        <fragment mz="1155.53894" charge="1" ion="y10" responses="69060.1263847043" signaltonoises="190.116270988417" noises="23.0405286614637" />
        <fragment mz="961.4584961" charge="1" ion="y8" responses="34123.4066546168" signaltonoises="81.1777040939414" noises="24.0749492644705" />
        <fragment mz="1318.602173" charge="1" ion="y11" responses="20012.9415657114" signaltonoises="67.5126249343398" noises="16.7470706844134" />
        <decoy>
          <peptide id="sp|P07437|TBB5_HUMAN.DLQLDSDGHYTGTPDIGHE[NaX]DS[Dhy]IVEWFR.4.0.9999.True" updatedrts="63.9654946211475" scores="6596948.18826932" fdr="1" recomputedscores="-1.63430784353193" predictedrts="61.8221909878685" irts="63.8645716819029" pwhh="1.8766480224065873">
            <fragment mz="1184.53466796875" charge="1" ion="y9" responses="0" signaltonoises="1" noises="15.3578491965894" />
            <fragment mz="918.48321533203125" charge="1" ion="y7" responses="678.641077043206" signaltonoises="7.12299047411208" noises="21.2564030139613" />
            <fragment mz="902.9168701171875" charge="2" ion="y15" responses="0" signaltonoises="1" noises="8.31109989940612" />
            <fragment mz="1321.5936279296875" charge="1" ion="y10" responses="200.011032964866" signaltonoises="4.27742582523959" noises="13.4126810641837" />
            <fragment mz="1033.5101318359375" charge="1" ion="y8" responses="402.848868330765" signaltonoises="4.59951400247815" noises="21.84055840732" />
            <fragment mz="1378.6151123046875" charge="1" ion="y11" responses="0" signaltonoises="1" noises="7.44145695971339" />
          </peptide>
        </decoy>
      </peptide>
      <peptide id="sp|P07437|TBB5_HUMAN.MAVTFIGNSTAIQELFKR.3.0.9999.False" updatedrts="75.4676636794842" scores="984082097706965" fdr="0" recomputedscores="6.624115883896" predictedrts="75.5061626011847" irts="75.2728154557145" pwhh="6.9986096919244174">
        <fragment mz="1363.732788" charge="1" ion="y12" responses="39553.3714087492" signaltonoises="251.769369946106" noises="10.2842123348012" />
        <fragment mz="820.4675903" charge="1" ion="y6" responses="34769.7046936625" signaltonoises="125.208707740704" noises="18.8936871259167" />
        <fragment mz="1004.537842" charge="2" ion="b18" responses="18739.5859623647" signaltonoises="90.2010263155617" noises="13.6009091162919" />
        <fragment mz="933.5516357" charge="1" ion="y7" responses="30652.624415577" signaltonoises="133.445190689443" noises="13.2767315010184" />
        <fragment mz="1105.636475" charge="1" ion="y9" responses="20162.6029672726" signaltonoises="99.8732649045963" noises="12.1000011667104" />
        <fragment mz="1476.816895" charge="1" ion="y13" responses="6825.99912027354" signaltonoises="115.762172267178" noises="3.96422564253963" />
        <decoy>
          <peptide id="sp|P07437|TBB5_HUMAN.KFLEQIATSNGIFTVAMR.3.0.9999.True" updatedrts="75.9915310109488" scores="32213907.3270739" fdr="0.750163078930202" recomputedscores="-0.873964648119206" predictedrts="75.5061626011847" irts="75.792404951589" pwhh="6.2765041138056219">
            <fragment mz="1267.6463623046875" charge="1" ion="y12" responses="522.113716912586" signaltonoises="8.30623513144141" noises="6.50370292967956" />
            <fragment mz="724.38104248046875" charge="1" ion="y6" responses="0" signaltonoises="1" noises="14.8432173629977" />
            <fragment mz="1004.537841796875" charge="2" ion="b18" responses="1433.33114698503" signaltonoises="11.4568462196844" noises="14.4370049743551" />
            <fragment mz="837.46514892578125" charge="1" ion="y7" responses="150.611143064577" signaltonoises="3.54884410522916" noises="9.61638104600522" />
            <fragment mz="1008.529541015625" charge="1" ion="y9" responses="215.306729185918" signaltonoises="7.22230819410813" noises="13.0896531910859" />
            <fragment mz="1380.7303466796875" charge="1" ion="y13" responses="232.956228849761" signaltonoises="7.14619386919949" noises="2.62425724085025" />
          </peptide>
        </decoy>
      </peptide>
    </protein>
    <protein id="sp|P06733|ENOA_HUMAN">
      <peptide id="sp|P06733|ENOA_HUMAN.DATNVGDEGGFAPNILENK.2.1.False" updatedrts="56.4035149431255" scores="6649172054983.71" fdr="0" recomputedscores="4.9912650941851" predictedrts="56.4844536877611" irts="56.3643421911045" pwhh="8.3384816573363523">
        <fragment mz="1460.701538" charge="1" ion="y14" responses="18136.0776864218" signaltonoises="142.114754518721" noises="8.78938445709674" />
        <fragment mz="1159.610596" charge="1" ion="y11" responses="10448.788778321" signaltonoises="67.1801203065266" noises="10.4956802343478" />
        <fragment mz="1045.567627" charge="1" ion="y9" responses="2031.74442850623" signaltonoises="53.2164948004987" noises="5.32737454845299" />
        <fragment mz="1134.469849" charge="1" ion="b12" responses="1856.0069110397" signaltonoises="50.2223450196359" noises="3.78827584570636" />
        <fragment mz="1288.653198" charge="1" ion="y12" responses="4960.57807980282" signaltonoises="83.6669424271664" noises="4.80454656194727" />
        <fragment mz="1102.589111" charge="1" ion="y10" responses="5069.55636977083" signaltonoises="38.8885988013335" noises="8.36167898060259" />
        <decoy>
          <peptide id="sp|P06733|ENOA_HUMAN.NELINPAFGGEDGVNTADK.2.1.True" updatedrts="57.9229273264254" scores="83656864.4698665" fdr="0.284700035498758" recomputedscores="0.0909991060431297" predictedrts="56.4844536877611" irts="57.8713472415189" pwhh="8.6029245969797472">
            <fragment mz="1377.6280517578125" charge="1" ion="y14" responses="127.982810138674" signaltonoises="3.07063465265546" noises="8.93909315835032" />
            <fragment mz="1062.4698486328125" charge="1" ion="y11" responses="68.9703152799316" signaltonoises="5.13490140928652" noises="7.26036364305734" />
            <fragment mz="948.4268798828125" charge="1" ion="y9" responses="1271.62185338671" signaltonoises="19.1950566248645" noises="6.51349340074806" />
            <fragment mz="1257.5745849609375" charge="1" ion="b12" responses="232.927608694001" signaltonoises="9.60422834497014" noises="6.12137026114149" />
            <fragment mz="1209.5382080078125" charge="1" ion="y12" responses="348.644126567188" signaltonoises="11.8413242640913" noises="5.0140577301991" />
            <fragment mz="1005.4483642578125" charge="1" ion="y10" responses="54.1493669541948" signaltonoises="5.6684643942482" noises="4.83389762193786" />
          </peptide>
        </decoy>
      </peptide>
      <peptide id="sp|P06733|ENOA_HUMAN.VN[Dea]QIGSVTESLQAC[CAM]K.2.1.False" updatedrts="44.0250946956007" scores="158044342623500" fdr="0" recomputedscores="4.36029302096529" predictedrts="44.296034570453" irts="44.0870025865283" pwhh="8.643485129248468">
        <fragment mz="936.4454956" charge="1" ion="y8" responses="98432.1843544807" signaltonoises="345.895227349544" noises="16.0021976571157" />
        <fragment mz="1179.567383" charge="1" ion="y11" responses="196882.939286158" signaltonoises="884.269488849132" noises="12.6151580034274" />
        <fragment mz="1292.651489" charge="1" ion="y12" responses="63573.4061423355" signaltonoises="406.346328274245" noises="9.19080044931686" />
        <fragment mz="1035.513916" charge="1" ion="y9" responses="33808.9774306692" signaltonoises="171.274675798284" noises="12.9411724688529" />
        <fragment mz="1420.710083" charge="1" ion="y13" responses="0" signaltonoises="1" noises="5.18355746385572" />
        <fragment mz="1122.545898" charge="1" ion="y10" responses="34548.78229406" signaltonoises="114.28919782922" noises="18.3799313058703" />
        <decoy>
          <peptide id="sp|P06733|ENOA_HUMAN.VC[CAM]AQLSETVSGIQN[Dea]K.2.1.True" updatedrts="42.0706833333333" scores="386068849.370747" fdr="0.978212819703189" recomputedscores="-1.26629089299182" predictedrts="44.296034570453" irts="42.1485507048031" pwhh="1.7694158089895662">
            <fragment mz="847.45196533203125" charge="1" ion="y8" responses="115.562050910557" signaltonoises="3.04267438045319" noises="9.67294595130243" />
            <fragment mz="1176.6107177734375" charge="1" ion="y11" responses="134.62029530551" signaltonoises="8.61565818616759" noises="4.04097626678394" />
            <fragment mz="1304.669189453125" charge="1" ion="y12" responses="77.6629943925967" signaltonoises="3.55676840533234" noises="5.27183036196321" />
            <fragment mz="976.49456787109375" charge="1" ion="y9" responses="144.438127189181" signaltonoises="5.8644201454841" noises="7.81114911928537" />
            <fragment mz="1375.706298828125" charge="1" ion="y13" responses="0" signaltonoises="1" noises="3.82209318423393" />
            <fragment mz="1063.526611328125" charge="1" ion="y10" responses="63.9939680915824" signaltonoises="3.1044898920017" noises="11.1423568144582" />
          </peptide>
        </decoy>
      </peptide>
      <peptide id="sp|P06733|ENOA_HUMAN.VNQIGSVTESLQAC[CAM]K.2.1.False" updatedrts="44.0250946956007" scores="486727186423309" fdr="0" recomputedscores="4.84879967126085" predictedrts="44.2573083368372" irts="44.0870025865283" pwhh="8.643485129248468">
        <fragment mz="1179.567383" charge="1" ion="y11" responses="196882.939286158" signaltonoises="886.067995729956" noises="12.5895522388798" />
        <fragment mz="936.4454956" charge="1" ion="y8" responses="98432.1843544807" signaltonoises="344.819782050446" noises="16.052106302563" />
        <fragment mz="1292.651489" charge="1" ion="y12" responses="63573.4061423355" signaltonoises="408.69037412633" noises="9.13808656361153" />
        <fragment mz="1035.513916" charge="1" ion="y9" responses="33808.9774306692" signaltonoises="171.425656714219" noises="12.9297746996388" />
        <fragment mz="1122.545898" charge="1" ion="y10" responses="34548.78229406" signaltonoises="114.537238056127" noises="18.3401279859281" />
        <fragment mz="835.3978271" charge="1" ion="y7" responses="27495.603030024" signaltonoises="92.8897543391468" noises="16.1648653584623" />
        <decoy>
          <peptide id="sp|P06733|ENOA_HUMAN.VC[CAM]AQLSETVSGIQNK.2.1.True" updatedrts="43.9299360549493" scores="433649051.473919" fdr="0.947635671215487" recomputedscores="-1.20134753263545" predictedrts="44.2573083368372" irts="43.9926209995224" pwhh="3.6877296799669805">
            <fragment mz="1175.6265869140625" charge="1" ion="y11" responses="408.513317375812" signaltonoises="10.6729749260216" noises="5.19325107800096" />
            <fragment mz="846.46795654296875" charge="1" ion="y8" responses="323.662140799896" signaltonoises="7.51133022221625" noises="7.25321159909826" />
            <fragment mz="1303.6851806640625" charge="1" ion="y12" responses="81.450255530091" signaltonoises="4.55993168676492" noises="4.37357042148813" />
            <fragment mz="975.51055908203125" charge="1" ion="y9" responses="385.992899897964" signaltonoises="7.61419987863595" noises="8.75458135010751" />
            <fragment mz="1062.5426025390625" charge="1" ion="y10" responses="1133.0303674579" signaltonoises="8.55625249144689" noises="12.1363219103409" />
            <fragment mz="745.4202880859375" charge="1" ion="y7" responses="175.195679609441" signaltonoises="5.67941500205147" noises="7.76652200197024" />
          </peptide>
        </decoy>
      </peptide>
      <peptide id="sp|P06733|ENOA_HUMAN.YGKDATNVGDEGGFAPNILENKEGLELLK.4.1.False" updatedrts="65.3094303163379" scores="286557997201602" fdr="0" recomputedscores="5.14329507001997" predictedrts="65.1913329831196" irts="65.1975329650571" pwhh="7.2140466808078676">
        <fragment mz="1285.736206" charge="1" ion="y11" responses="29738.0802557117" signaltonoises="241.553605012074" noises="9.20669364013944" />
        <fragment mz="1172.6521" charge="1" ion="y10" responses="23432.738250614" signaltonoises="104.041096356862" noises="15.1062499078606" />
        <fragment mz="971.5358276" charge="2" ion="y18" responses="33588.4976476368" signaltonoises="107.04987469457" noises="20.9415681130018" />
        <fragment mz="1043.609497" charge="1" ion="y9" responses="19118.4035927965" signaltonoises="109.369126087991" noises="12.092048995965" />
        <fragment mz="849.4100952" charge="1" ion="b8" responses="19776.675255183" signaltonoises="62.3243569248971" noises="22.4714056087797" />
        <fragment mz="943.0250854" charge="2" ion="y17" responses="13356.1384298713" signaltonoises="170.240224954096" noises="6.0946126634359" />
        <decoy>
          <peptide id="sp|P06733|ENOA_HUMAN.LLELGEKNELINPAFGGEDGVNTADKGYK.4.1.True" updatedrts="65.3043727785133" scores="399095201.690483" fdr="0.654773703336637" recomputedscores="-0.712840956837915" predictedrts="65.1913329831196" irts="65.1925167264586" pwhh="5.3942252432825573">
            <fragment mz="1167.5640869140625" charge="1" ion="y11" responses="585.637587357856" signaltonoises="6.22618406478524" noises="14.910465897518" />
            <fragment mz="1052.537109375" charge="1" ion="y10" responses="0" signaltonoises="1" noises="16.8681377992513" />
            <fragment mz="920.42901611328125" charge="2" ion="y18" responses="1769.87957552362" signaltonoises="9.26956276214813" noises="18.5682063721065" />
            <fragment mz="995.515625" charge="1" ion="y9" responses="2659.82070466274" signaltonoises="13.9655594620835" noises="16.124671430652" />
            <fragment mz="897.5040283203125" charge="1" ion="b8" responses="4900.68321513787" signaltonoises="40.582443926275" noises="12.8107291259362" />
            <fragment mz="863.4075927734375" charge="2" ion="y17" responses="2284.41610968857" signaltonoises="9.88805624473236" noises="18.2549332346814" />
          </peptide>
        </decoy>
      </peptide>
      <peptide id="sp|P06733|ENOA_HUMAN.YISPDQLADLYK.2.1.False" updatedrts="60.9315480596685" scores="9.32769412353476E+15" fdr="0" recomputedscores="5.84578073836361" predictedrts="60.9850651219776" irts="60.8553999513775" pwhh="8.8326146172370539">
        <fragment mz="1149.578613" charge="1" ion="y10" responses="759057.109106621" signaltonoises="1286.10742904971" noises="32.6098512763304" />
        <fragment mz="1062.546631" charge="1" ion="y9" responses="484847.798468153" signaltonoises="935.215292292321" noises="28.6784316171857" />
        <fragment mz="965.4938354" charge="1" ion="y8" responses="153892.705166042" signaltonoises="316.226828613558" noises="26.2444298119238" />
        <fragment mz="817.4090576" charge="1" ion="b7" responses="0" signaltonoises="1" noises="26.4028051544235" />
        <fragment mz="850.4669189" charge="1" ion="y7" responses="106080.158735249" signaltonoises="246.02677194825" noises="23.9180871774008" />
        <fragment mz="888.446167" charge="1" ion="b8" responses="0" signaltonoises="1" noises="24.0041516546867" />
        <decoy>
          <peptide id="sp|P06733|ENOA_HUMAN.YLDALQDPSIYK.2.1.True" updatedrts="59.8623615993482" scores="114828.952601086" fdr="1" recomputedscores="-4.99661787186889" predictedrts="60.9850651219776" irts="59.7949443349517" pwhh="2.5510235912744537">
            <fragment mz="1149.57861328125" charge="1" ion="y10" responses="806.9941587087" signaltonoises="4.01024918733608" noises="34.7794701862547" />
            <fragment mz="1034.5516357421875" charge="1" ion="y9" responses="493.642488836499" signaltonoises="6.01441439154421" noises="18.5978987402868" />
            <fragment mz="963.51458740234375" charge="1" ion="y8" responses="0" signaltonoises="1" noises="20.2252319256453" />
            <fragment mz="819.3883056640625" charge="1" ion="b7" responses="383.029052842816" signaltonoises="4.55999762861214" noises="17.1501727431231" />
            <fragment mz="850.43048095703125" charge="1" ion="y7" responses="0" signaltonoises="1" noises="22.1950186164371" />
            <fragment mz="916.44110107421875" charge="1" ion="b8" responses="440.289824379896" signaltonoises="3.61217534551259" noises="24.6190292045843" />
          </peptide>
        </decoy>
      </peptide>
      <peptide id="sp|P06733|ENOA_HUMAN.GNPTVEVDLFTSK.2.1.False" updatedrts="55.1000732505432" scores="1.60472478432897E+16" fdr="0" recomputedscores="6.23976760701858" predictedrts="55.2086153502938" irts="55.0715442415603" pwhh="7.4844869854891218">
        <fragment mz="938.4829102" charge="1" ion="y8" responses="198168.208032349" signaltonoises="502.816611796265" noises="26.057993663832" />
        <fragment mz="1037.551392" charge="1" ion="y9" responses="147494.98367614" signaltonoises="585.824147615289" noises="16.6842769214541" />
        <fragment mz="1235.651855" charge="1" ion="y11" responses="42027.8250204304" signaltonoises="216.635874448244" noises="14.3192670587792" />
        <fragment mz="1138.598999" charge="1" ion="y10" responses="80640.3970883892" signaltonoises="280.774119488823" noises="17.5645082734657" />
        <fragment mz="809.4403687" charge="1" ion="y7" responses="84630.0362803473" signaltonoises="243.119101733896" noises="21.9292373354772" />
        <fragment mz="1072.531006" charge="1" ion="b10" responses="0" signaltonoises="1" noises="18.4029374248803" />
        <decoy>
          <peptide id="sp|P06733|ENOA_HUMAN.STFLDVEVTPNGK.2.1.True" updatedrts="53.8474618765892" scores="16080085.7850366" fdr="1" recomputedscores="-2.80349558274873" predictedrts="55.2086153502938" irts="53.8291615365731" pwhh="10.077430407205668">
            <fragment mz="843.45703125" charge="1" ion="y8" responses="415.193345467083" signaltonoises="6.52169325354438" noises="16.068642179639" />
            <fragment mz="958.4840087890625" charge="1" ion="y9" responses="1499.90043402329" signaltonoises="8.26121066475869" noises="22.6408669866416" />
            <fragment mz="1218.636474609375" charge="1" ion="y11" responses="18095.034619115" signaltonoises="52.6085201432785" noises="17.6871348974935" />
            <fragment mz="1071.568115234375" charge="1" ion="y10" responses="0" signaltonoises="1" noises="16.579415887793" />
            <fragment mz="744.388671875" charge="1" ion="y7" responses="1319.65777554292" signaltonoises="7.57923121056373" noises="23.6819515485387" />
            <fragment mz="1089.5462646484375" charge="1" ion="b10" responses="1363.18801305275" signaltonoises="7.85514300245126" noises="16.0435252781742" />
          </peptide>
        </decoy>
      </peptide>
    </protein>
    <protein id="sp|P0DMV9|HS71B_HUMAN">
      <peptide id="sp|P0DMV9|HS71B_HUMAN.ELEQVC[CAM]NPIISGLYQGAGGPGPGGFGAQGPK.3.1.False" updatedrts="71.0765163381924" scores="422992212723.782" fdr="0" recomputedscores="3.55959727738685" predictedrts="71.2669557644576" irts="70.9175256784465" pwhh="5.557594101488089">
        <fragment mz="1183.585449" charge="1" ion="y14" responses="12078.0136895686" signaltonoises="74.6154039837808" noises="10.4706052405949" />
        <fragment mz="1069.54248" charge="1" ion="y12" responses="12387.5661012555" signaltonoises="78.3962387123264" noises="14.1145922603538" />
        <fragment mz="1311.644043" charge="1" ion="y16" responses="7301.68317047141" signaltonoises="65.5214718946311" noises="8.36959371116244" />
        <fragment mz="1126.563965" charge="1" ion="y13" responses="6936.95630773179" signaltonoises="48.8622853984989" noises="9.89776433070403" />
        <fragment mz="1254.622559" charge="1" ion="y15" responses="897.289381561387" signaltonoises="25.3838237062918" noises="8.1677353066732" />
        <fragment mz="1083.513916" charge="1" ion="b9" responses="4010.8730478061" signaltonoises="27.4718588730267" noises="10.3801244558406" />
        <decoy>
          <peptide id="sp|P0DMV9|HS71B_HUMAN.PGQAGFGGPGPGGAGQYLGSIIPNC[CAM]VQELEK.3.1.True" updatedrts="69.0389983111417" scores="6680645.28378796" fdr="0.880975296759705" recomputedscores="-1.08478681520587" predictedrts="71.2669557644576" irts="68.8966457706449" pwhh="3.0049780281456822">
            <fragment mz="1599.841064453125" charge="1" ion="y14" responses="79.3845740146408" signaltonoises="10.0892188952734" noises="1.81287290756266" />
            <fragment mz="1429.735595703125" charge="1" ion="y12" responses="0" signaltonoises="1" noises="2.42375968575703" />
            <fragment mz="1890.9630126953125" charge="1" ion="y16" responses="0" signaltonoises="1" noises="-1" />
            <fragment mz="1486.7569580078125" charge="1" ion="y13" responses="155.239988805218" signaltonoises="6.61495909352522" noises="5.3306754924015" />
            <fragment mz="1762.9044189453125" charge="1" ion="y15" responses="0" signaltonoises="1" noises="-1" />
            <fragment mz="769.36279296875" charge="1" ion="b9" responses="346.640539241125" signaltonoises="6.23999670879468" noises="9.97841859613727" />
          </peptide>
        </decoy>
      </peptide>
      <peptide id="sp|P0DMV9|HS71B_HUMAN.FGDPVVQSDMK.2.1.False" updatedrts="37.6708855967492" scores="4.9167056538165E+15" fdr="0" recomputedscores="6.70625554421992" predictedrts="37.5535462478974" irts="37.7846811702968" pwhh="6.594171149727778">
        <fragment mz="903.4604492" charge="1" ion="y8" responses="133571.903901763" signaltonoises="422.879526129183" noises="22.2859621148615" />
        <fragment mz="707.3392334" charge="1" ion="y6" responses="90221.9686755117" signaltonoises="234.59689174422" noises="25.1723341460294" />
        <fragment mz="806.4076538" charge="1" ion="y7" responses="34245.45945945" signaltonoises="93.6209450912635" noises="25.8490184549136" />
        <fragment mz="743.3722534" charge="1" ion="b7" responses="0" signaltonoises="1" noises="17.480321853504" />
        <fragment mz="1075.508789" charge="1" ion="y10" responses="32603.7822935215" signaltonoises="148.571307097123" noises="15.9249177399078" />
        <fragment mz="1018.487366" charge="1" ion="y9" responses="25749.4557318133" signaltonoises="108.561413771653" noises="16.7973392691132" />
        <decoy>
          <peptide id="sp|P0DMV9|HS71B_HUMAN.MDSQVVPDGFK.2.1.True" updatedrts="35.2771527898405" scores="1311629150.58696" fdr="0.205090909090909" recomputedscores="0.345567613439467" predictedrts="37.5535462478974" irts="35.4104952883051" pwhh="1.7591771187645706">
            <fragment mz="889.477783203125" charge="1" ion="y8" responses="108.311009145597" signaltonoises="3.28090571809853" noises="12.662519040638" />
            <fragment mz="662.350830078125" charge="1" ion="y6" responses="394.946491384302" signaltonoises="4.46798301554538" noises="14.1710160961998" />
            <fragment mz="761.419189453125" charge="1" ion="y7" responses="254.985497443222" signaltonoises="3.72432303094205" noises="18.1263573550242" />
            <fragment mz="757.35491943359375" charge="1" ion="b7" responses="296.770991155117" signaltonoises="3.63561241938071" noises="16.6074130565157" />
            <fragment mz="1091.5367431640625" charge="1" ion="y10" responses="0" signaltonoises="1" noises="10.6725765725507" />
            <fragment mz="976.50982666015625" charge="1" ion="y9" responses="0" signaltonoises="1" noises="20.077381530485" />
          </peptide>
        </decoy>
      </peptide>
      <peptide id="sp|P0DMV9|HS71B_HUMAN.GGSGSGPTIEEVD.2.1.False" updatedrts="34.8096784061839" scores="359814293624.01" fdr="0" recomputedscores="2.75823771211348" predictedrts="34.5854894646929" irts="34.9468382424281" pwhh="6.6830581723581854">
        <fragment mz="972.4268799" charge="1" ion="b11" responses="48841.7053558337" signaltonoises="243.70262555502" noises="13.7052462781939" />
        <fragment mz="843.3842773" charge="1" ion="b10" responses="14038.2279022666" signaltonoises="46.8218683621641" noises="18.9292167851658" />
        <fragment mz="714.3416748" charge="1" ion="b9" responses="16954.7294855455" signaltonoises="82.1033757386802" noises="18.2952250632148" />
        <fragment mz="1071.495239" charge="1" ion="b12" responses="6470.14239054534" signaltonoises="46.7154517064753" noises="9.58053830189539" />
        <fragment mz="259.1036987" charge="1" ion="b4" responses="7691.42123297465" signaltonoises="38.8799243806958" noises="19.3686319937657" />
        <fragment mz="491.1983948" charge="1" ion="y4" responses="8267.19206160826" signaltonoises="45.1926159581513" noises="13.4056915953367" />
        <decoy>
          <peptide id="sp|P0DMV9|HS71B_HUMAN.VEEITPGSGSGGD.2.1.True" updatedrts="36.1558103668311" scores="727024866.754588" fdr="0.29794762915782" recomputedscores="0.0578271813638837" predictedrts="34.5854894646929" irts="36.2819778566082" pwhh="11.165991236376984">
            <fragment mz="1014.4738159179688" charge="1" ion="b11" responses="1617.48603040435" signaltonoises="8.88713908772607" noises="14.6897355753583" />
            <fragment mz="957.452392578125" charge="1" ion="b10" responses="5388.19448237939" signaltonoises="23.692131727532" noises="16.2172161609267" />
            <fragment mz="870.42034912109375" charge="1" ion="b9" responses="4991.38451469726" signaltonoises="16.6092580269613" noises="17.2428590837925" />
            <fragment mz="1071.4952392578125" charge="1" ion="b12" responses="970.659827497816" signaltonoises="10.423578870562" noises="8.8632635380736" />
            <fragment mz="471.24493408203125" charge="1" ion="b4" responses="605.57853689536" signaltonoises="8.73223025783437" noises="15.8070324271557" />
            <fragment mz="335.1197509765625" charge="1" ion="y4" responses="194.977832419252" signaltonoises="5.37890755230834" noises="7.03473607566487" />
          </peptide>
        </decoy>
      </peptide>
      <peptide id="sp|P0DMV9|HS71B_HUMAN.MVQEAEKYKAEDEVQRER.4.1.False" updatedrts="25.4541427255757" scores="59732209.1758344" fdr="0.429211160868068" recomputedscores="-0.216984024781112" predictedrts="24.9860214002619" irts="25.667698704689" pwhh="6.7481301202087876">
        <fragment mz="1119.544556" charge="2" ion="y18" responses="0" signaltonoises="1" noises="1.67425779539459" />
        <fragment mz="1422.697144" charge="1" ion="y11" responses="112.865869127343" signaltonoises="25.2805377125034" noises="0.820678703705805" />
        <fragment mz="1550.792114" charge="1" ion="y12" responses="38.8406232744973" signaltonoises="330.484680254878" noises="0.0499810909090909" />
        <fragment mz="940.4608765" charge="2" ion="y15" responses="1350.97669875449" signaltonoises="34.9525782889141" noises="3.87878945338414" />
        <fragment mz="979.4553223" charge="1" ion="b8" responses="528.01387681062" signaltonoises="25.22766793073" noises="2.65281051365913" />
        <fragment mz="1259.633911" charge="1" ion="y10" responses="116.548879496337" signaltonoises="330.595550547473" noises="0.0499810909090909" />
        <decoy>
          <peptide id="sp|P0DMV9|HS71B_HUMAN.ERQVEDEAKYKEAEQVMR.4.1.True" updatedrts="27.0081023710754" scores="22636542.7647411" fdr="0.896" recomputedscores="-1.11045363817775" predictedrts="24.9860214002619" irts="27.2089689086491" pwhh="6.8694398263817105">
            <fragment mz="1119.5445556640625" charge="2" ion="y18" responses="0" signaltonoises="1" noises="1.92948606556098" />
            <fragment mz="1352.6990966796875" charge="1" ion="y11" responses="77.6589916439072" signaltonoises="10.0858598595988" noises="1.63805081641165" />
            <fragment mz="1481.74169921875" charge="1" ion="y12" responses="38.8488794963382" signaltonoises="330.484680254878" noises="0.0499810909090909" />
            <fragment mz="912.9434814453125" charge="2" ion="y15" responses="77.6977562003867" signaltonoises="330.484683000185" noises="0.0499810909090909" />
            <fragment mz="957.42724609375" charge="1" ion="b8" responses="488.950587494297" signaltonoises="27.4469190483574" noises="2.40671069516685" />
            <fragment mz="1281.6619873046875" charge="1" ion="y10" responses="67.2379544230464" signaltonoises="143.292367646302" noises="0.122959056303101" />
          </peptide>
        </decoy>
      </peptide>
      <peptide id="sp|P0DMV9|HS71B_HUMAN.LLQDFFN[Dea]GRDLNK.3.1.False" updatedrts="57.7006973067773" scores="198247671019976" fdr="0" recomputedscores="5.61002684254876" predictedrts="57.6108315495394" irts="57.6509319246211" pwhh="6.0256886477564278">
        <fragment mz="764.3977661" charge="1" ion="b6" responses="0" signaltonoises="1" noises="35.1555334680512" />
        <fragment mz="817.4162598" charge="1" ion="y7" responses="18503.123520191" signaltonoises="48.3924787953559" noises="31.1477452937161" />
        <fragment mz="677.822937" charge="2" ion="y11" responses="18976.2329154825" signaltonoises="72.9048193877752" noises="21.2076374580066" />
        <fragment mz="1467.722656" charge="1" ion="y12" responses="0" signaltonoises="1" noises="0.219271955701976" />
        <fragment mz="964.4846802" charge="1" ion="y8" responses="9153.08982121703" signaltonoises="35.3214098515231" noises="19.4150796131728" />
        <fragment mz="702.3893433" charge="1" ion="y6" responses="13286.6326110519" signaltonoises="43.1992594745029" noises="24.4204456778515" />
        <decoy>
          <peptide id="sp|P0DMV9|HS71B_HUMAN.NLDRGN[Dea]FFDQLLK.3.1.True" updatedrts="57.1380666666667" scores="299973484.850048" fdr="0.414270869414617" recomputedscores="-0.169755435355469" predictedrts="57.6108315495394" irts="57.0928956564665" pwhh="8.35769661726184">
            <fragment mz="671.31072998046875" charge="1" ion="b6" responses="381.600169835498" signaltonoises="4.09961210946922" noises="24.1180090526559" />
            <fragment mz="910.5032958984375" charge="1" ion="y7" responses="0" signaltonoises="1" noises="12.7909547606615" />
            <fragment mz="677.343505859375" charge="2" ion="y11" responses="6100.86907627715" signaltonoises="17.2124597374907" noises="26.8178829477735" />
            <fragment mz="1466.7637939453125" charge="1" ion="y12" responses="77.6999999999955" signaltonoises="625.958291499968" noises="0.05277663087839" />
            <fragment mz="1025.5302734375" charge="1" ion="y8" responses="893.525459675228" signaltonoises="7.12942645371337" noises="15.2712876381804" />
            <fragment mz="763.43487548828125" charge="1" ion="y6" responses="609.080358108562" signaltonoises="3.84974510190347" noises="22.6422633006691" />
          </peptide>
        </decoy>
      </peptide>
      <peptide id="sp|P0DMV9|HS71B_HUMAN.LVNHFVEEFKR.3.1.False" updatedrts="38.4116297392446" scores="11949723772860.1" fdr="0" recomputedscores="4.26958311936566" predictedrts="37.8236518970949" irts="38.5193764880888" pwhh="5.54000015262962">
        <fragment mz="954.5043335" charge="1" ion="y7" responses="15580.2532056101" signaltonoises="98.939169919981" noises="12.176292145236" />
        <fragment mz="807.4359131" charge="1" ion="y6" responses="12594.285487385" signaltonoises="71.0943346328288" noises="15.8434786847155" />
        <fragment mz="708.3674927" charge="1" ion="y5" responses="13833.1196758487" signaltonoises="35.8913030920686" noises="26.8749586155228" />
        <fragment mz="1205.606201" charge="1" ion="y9" responses="0" signaltonoises="1" noises="0.0827405319951756" />
        <fragment mz="1091.563232" charge="1" ion="y8" responses="1202.93619850643" signaltonoises="19.4772020337244" noises="6.51929562244253" />
        <fragment mz="1304.674561" charge="1" ion="y10" responses="0" signaltonoises="1" noises="0.0518447402956971" />
        <decoy>
          <peptide id="sp|P0DMV9|HS71B_HUMAN.KFEEVFHNVLR.3.1.True" updatedrts="38.5804439229503" scores="9560458.30788056" fdr="1" recomputedscores="-1.82729603505872" predictedrts="37.8236518970949" irts="38.6868121561287" pwhh="9.4282810883509658">
            <fragment mz="884.51007080078125" charge="1" ion="y7" responses="7175.77158479968" signaltonoises="37.9645806354783" noises="9.98362157520269" />
            <fragment mz="785.44171142578125" charge="1" ion="y6" responses="536.244083676287" signaltonoises="4.88953116016566" noises="16.9481208605075" />
            <fragment mz="638.373291015625" charge="1" ion="y5" responses="665.391387546777" signaltonoises="8.21049488465447" noises="17.0691494764621" />
            <fragment mz="1142.5953369140625" charge="1" ion="y9" responses="363.399917346954" signaltonoises="13.9931758973402" noises="2.48335305410863" />
            <fragment mz="1013.5526733398438" charge="1" ion="y8" responses="1950.39629204866" signaltonoises="15.616529183611" noises="5.74379124660553" />
            <fragment mz="1289.6636962890625" charge="1" ion="y10" responses="0" signaltonoises="1" noises="0.0499810909090909" />
          </peptide>
        </decoy>
      </peptide>
    </protein>
    <protein id="sp|P07900|HS90A_HUMAN">
      <peptide id="sp|P07900|HS90A_HUMAN.N[Dea]PDD[Dhy]ITN[dAm]EEYGEFYK.2.1.False" updatedrts="48.9666557662528" scores="61084094327569.6" fdr="0" recomputedscores="5.7178464127236" predictedrts="49.2430311301854" irts="48.9882114829769" pwhh="8.817281915233302">
        <fragment mz="935.4145508" charge="1" ion="y7" responses="24368.7601301684" signaltonoises="112.26466324543" noises="11.8336437218429" />
        <fragment mz="1375.605225" charge="1" ion="y11" responses="1830.139467708" signaltonoises="25.8695495127752" noises="4.74562662054238" />
        <fragment mz="1064.457153" charge="1" ion="y8" responses="18986.5281224839" signaltonoises="110.181032154913" noises="10.7989813959208" />
        <fragment mz="1262.521118" charge="1" ion="y10" responses="7283.91207464728" signaltonoises="91.1972739904198" noises="5.41013761237079" />
        <fragment mz="1161.473511" charge="1" ion="y9" responses="6887.66147084576" signaltonoises="51.4456902433852" noises="7.13851652234913" />
        <fragment mz="806.3719482" charge="1" ion="y6" responses="33648.4073014334" signaltonoises="138.320730526902" noises="14.1538350480061" />
        <decoy>
          <peptide id="sp|P07900|HS90A_HUMAN.YFEGYEEN[dAm]TID[Dhy]DPN[Dea]K.2.1.True" updatedrts="48.9261455864601" scores="17651563.6364554" fdr="0.721858638743455" recomputedscores="-0.821298543672659" predictedrts="49.2430311301854" irts="48.9480321042831" pwhh="4.9295085129708163">
            <fragment mz="785.3675537109375" charge="1" ion="y7" responses="481.929346487484" signaltonoises="5.82723089128817" noises="10.6451552550131" />
            <fragment mz="1303.532470703125" charge="1" ion="y11" responses="387.68818796908" signaltonoises="14.9563680183541" noises="2.45027163212231" />
            <fragment mz="882.38397216796875" charge="1" ion="y8" responses="2339.30453528199" signaltonoises="24.9452299660831" noises="9.84991549743448" />
            <fragment mz="1140.4691162109375" charge="1" ion="y10" responses="0" signaltonoises="1" noises="3.97109407304969" />
            <fragment mz="1011.4265747070313" charge="1" ion="y9" responses="2268.8036237896" signaltonoises="16.968614122454" noises="7.53350592452298" />
            <fragment mz="684.31988525390625" charge="1" ion="y6" responses="0" signaltonoises="1" noises="8.67009737422494" />
          </peptide>
        </decoy>
      </peptide>
      <peptide id="sp|P07900|HS90A_HUMAN.NPD[Dhy]DIT[Dhy]NEEYGEFYK.2.1.False" updatedrts="50.4286386855712" scores="4684759.46673845" fdr="1" recomputedscores="-2.27371349953621" predictedrts="49.2657062927478" irts="50.4382560312827" pwhh="1.635798406554724">
        <fragment mz="1178.5" charge="1" ion="y9" responses="50.7604011758815" signaltonoises="3.99374557661207" noises="6.87211337287793" />
        <fragment mz="1064.457153" charge="1" ion="y8" responses="0" signaltonoises="1" noises="5.4292328676311" />
        <fragment mz="935.4145508" charge="1" ion="y7" responses="52.8105398590196" signaltonoises="4.48482008831649" noises="6.20276877652775" />
        <fragment mz="1374.621216" charge="1" ion="y11" responses="93.6953555686422" signaltonoises="4.20341530377015" noises="7.59087667987126" />
        <fragment mz="1489.648193" charge="1" ion="y12" responses="0" signaltonoises="1" noises="3.27789725290985" />
        <fragment mz="1261.537109" charge="1" ion="y10" responses="52.8350678346092" signaltonoises="5.23932458009091" noises="5.16865620373054" />
        <decoy>
          <peptide id="sp|P07900|HS90A_HUMAN.YFEGYEENT[Dhy]IDD[Dhy]PNK.2.1.True" updatedrts="48.6943681536202" scores="335521731.111027" fdr="0.519094288611017" recomputedscores="-0.431440300814585" predictedrts="49.2657062927478" irts="48.7181473371843" pwhh="6.086648417148198">
            <fragment mz="1009.45849609375" charge="1" ion="y9" responses="145.919518321196" signaltonoises="3.2879486720723" noises="10.9193764400267" />
            <fragment mz="880.4158935546875" charge="1" ion="y8" responses="1882.82494271396" signaltonoises="8.27945392190346" noises="16.5133263137055" />
            <fragment mz="766.37298583984375" charge="1" ion="y7" responses="1390.42024005462" signaltonoises="14.761838903361" noises="8.96318653689987" />
            <fragment mz="1301.564453125" charge="1" ion="y11" responses="0" signaltonoises="1" noises="3.94727122154554" />
            <fragment mz="1358.5859375" charge="1" ion="y12" responses="211.840498462584" signaltonoises="14.1737144453953" noises="2.85079720709227" />
            <fragment mz="1138.5010986328125" charge="1" ion="y10" responses="313.731209589418" signaltonoises="5.96763117988831" noises="7.37111760158191" />
          </peptide>
        </decoy>
      </peptide>
      <peptide id="sp|P07900|HS90A_HUMAN.HGLEVIYMIEPIDEYC[CAM]VQQLK.3.1.False" updatedrts="75.9320850524307" scores="23540024157658.8" fdr="0" recomputedscores="4.84805076717349" predictedrts="76.1371955378018" irts="75.7334444213878" pwhh="7.4343695352170061">
        <fragment mz="943.4705811" charge="1" ion="b8" responses="17315.5138587906" signaltonoises="75.8269338291527" noises="14.6966269878364" />
        <fragment mz="1185.59729" charge="1" ion="b10" responses="9811.37511333605" signaltonoises="47.8238690438373" noises="13.9204128218312" />
        <fragment mz="1392.682739" charge="1" ion="y11" responses="13813.3687898526" signaltonoises="69.9776350348919" noises="11.2310231814803" />
        <fragment mz="1182.545898" charge="1" ion="y9" responses="10227.9059914703" signaltonoises="56.4652370118768" noises="12.6880115800513" />
        <fragment mz="1056.554688" charge="1" ion="b9" responses="2614.57082968626" signaltonoises="22.6624411050679" noises="16.0014190766664" />
        <fragment mz="1521.725342" charge="1" ion="y12" responses="2547.4509690962" signaltonoises="40.5148520550072" noises="3.79984496104632" />
        <decoy>
          <peptide id="sp|P07900|HS90A_HUMAN.LQQVC[CAM]YEDIPEIMYIVELGHK.3.1.True" updatedrts="77.6132397524037" scores="10836760.3060432" fdr="1" recomputedscores="-1.49421523679888" predictedrts="76.1371955378018" irts="77.4008710207979" pwhh="11.107961001006535">
            <fragment mz="1036.4404296875" charge="1" ion="b8" responses="56.9102987272755" signaltonoises="3.39719577826713" noises="8.40472897708882" />
            <fragment mz="1246.5772705078125" charge="1" ion="b10" responses="2292.638441539" signaltonoises="14.9158230495397" noises="10.5357386705828" />
            <fragment mz="1331.7027587890625" charge="1" ion="y11" responses="112.209968847312" signaltonoises="4.73025008475783" noises="6.44288172260567" />
            <fragment mz="1089.576171875" charge="1" ion="y9" responses="189.812089711895" signaltonoises="3.88631513915967" noises="10.0001448571616" />
            <fragment mz="1149.5245361328125" charge="1" ion="b9" responses="3548.03806388254" signaltonoises="15.061191321897" noises="12.7287816042113" />
            <fragment mz="1428.7554931640625" charge="1" ion="y12" responses="308.854345222241" signaltonoises="17.7343077505845" noises="2.7971616257575" />
          </peptide>
        </decoy>
      </peptide>
      <peptide id="sp|P07900|HS90A_HUMAN.LVTSPC[CAM]C[CAM]IVTSTYGWTANM[Oxi]ER.3.1.False" updatedrts="61.3673044707026" scores="456847244.436822" fdr="1" recomputedscores="-2.16128581975762" predictedrts="63.6084775824305" irts="61.2875980296586" pwhh="7.7183230852364773">
        <fragment mz="931.437561" charge="1" ion="b8" responses="0" signaltonoises="1" noises="16.5980468032805" />
        <fragment mz="980.425415" charge="1" ion="y8" responses="15326.7590984823" signaltonoises="48.8957766946735" noises="21.617914476448" />
        <fragment mz="923.4039917" charge="1" ion="y7" responses="3767.76302748509" signaltonoises="18.2562582012281" noises="19.3295755381813" />
        <fragment mz="1030.505981" charge="1" ion="b9" responses="200.676916925453" signaltonoises="4.45129401563991" noises="15.0404914785775" />
        <fragment mz="1432.616211" charge="1" ion="y12" responses="838.222216751672" signaltonoises="13.0031575945918" noises="11.7052227279042" />
        <fragment mz="565.2398682" charge="1" ion="y4" responses="9309.15469546505" signaltonoises="31.7321140091258" noises="19.5729137830988" />
        <decoy>
          <peptide id="sp|P07900|HS90A_HUMAN.EM[Oxi]NATWGYTSTVIC[CAM]C[CAM]PSTVLR.3.1.True" updatedrts="62.4436640703713" scores="4103320.93682552" fdr="1" recomputedscores="-4.14493834299027" predictedrts="63.6084775824305" irts="62.3551682104675" pwhh="4.8173123285129549">
            <fragment mz="969.3770751953125" charge="1" ion="b8" responses="171.163477532188" signaltonoises="3.75672840529178" noises="8.9680917641358" />
            <fragment mz="992.4652099609375" charge="1" ion="y8" responses="0" signaltonoises="1" noises="32.9568066497239" />
            <fragment mz="832.4345703125" charge="1" ion="y7" responses="412.814736077052" signaltonoises="6.16948686393634" noises="14.5255170969519" />
            <fragment mz="1070.4248046875" charge="1" ion="b9" responses="837.812589105099" signaltonoises="8.67834013679701" noises="11.0296996007553" />
            <fragment mz="1392.6973876953125" charge="1" ion="y12" responses="127.717229371692" signaltonoises="4.13733381499456" noises="8.48649853757494" />
            <fragment mz="488.31912231445313" charge="1" ion="y4" responses="287.365509863446" signaltonoises="8.7550367230694" noises="7.98488031982426" />
          </peptide>
        </decoy>
      </peptide>
      <peptide id="sp|P07900|HS90A_HUMAN.YYTSASGDEMVSLK.2.1.False" updatedrts="43.0694867063151" scores="6.84682574647028E+15" fdr="0" recomputedscores="6.9142742124865" predictedrts="43.251333672622" irts="43.1391979734436" pwhh="8.8258601257186555">
        <fragment mz="965.4608154" charge="1" ion="y9" responses="20097.423906711" signaltonoises="88.6984113496934" noises="12.7648520675501" />
        <fragment mz="1224.577637" charge="1" ion="y12" responses="18766.6032996833" signaltonoises="78.4937810470637" noises="15.125808569506" />
        <fragment mz="1123.529907" charge="1" ion="y11" responses="14299.4912427489" signaltonoises="53.1825059478485" noises="13.372713707548" />
        <fragment mz="1036.497925" charge="1" ion="y10" responses="7570.69622473987" signaltonoises="43.187835734596" noises="11.6191055778584" />
        <fragment mz="878.428772" charge="1" ion="y8" responses="9840.59173224" signaltonoises="39.7226096656664" noises="12.2614735026053" />
        <fragment mz="1387.640991" charge="1" ion="y13" responses="1674.06230769372" signaltonoises="30.057953022666" noises="3.66888054174494" />
        <decoy>
          <peptide id="sp|P07900|HS90A_HUMAN.LSVMEDGSASTYYK.2.1.True" updatedrts="41.0524" scores="260394092.800504" fdr="0.509989840839824" recomputedscores="-0.410063550580619" predictedrts="43.251333672622" irts="41.1385825467489" pwhh="1.6964794917547159">
            <fragment mz="991.43670654296875" charge="1" ion="y9" responses="0" signaltonoises="1" noises="9.09990403208539" />
            <fragment mz="1350.5882568359375" charge="1" ion="y12" responses="222.119354812388" signaltonoises="12.4213207267815" noises="4.04854653422205" />
            <fragment mz="1251.519775390625" charge="1" ion="y11" responses="48.8226495154425" signaltonoises="6.13164808115059" noises="4.09522402194804" />
            <fragment mz="1120.4793701171875" charge="1" ion="y10" responses="57.9404807484976" signaltonoises="4.60309709416453" noises="6.80577556227537" />
            <fragment mz="876.4097900390625" charge="1" ion="y8" responses="0" signaltonoises="1" noises="10.9941922488185" />
            <fragment mz="1437.6202392578125" charge="1" ion="y13" responses="32.1860414932658" signaltonoises="51.4374846932949" noises="0.266265741124786" />
          </peptide>
        </decoy>
      </peptide>
      <peptide id="sp|P07900|HS90A_HUMAN.YYTSASGDEMVSLKDYC[CAM]TR.3.1.False" updatedrts="46.0411382617553" scores="3.42341287323514E+15" fdr="0" recomputedscores="5.73937645563907" predictedrts="45.9227178642761" irts="46.0865833912154" pwhh="8.866707906334149">
        <fragment mz="1042.498657" charge="1" ion="y8" responses="78756.2671919416" signaltonoises="222.870671548598" noises="19.4968432280619" />
        <fragment mz="842.3825073" charge="1" ion="y6" responses="30506.3267741353" signaltonoises="99.7579616020868" noises="19.3007102798281" />
        <fragment mz="1141.567017" charge="1" ion="y9" responses="30962.9077436312" signaltonoises="144.125062070545" noises="13.5303634180419" />
        <fragment mz="955.4665527" charge="1" ion="y7" responses="20068.1714211119" signaltonoises="81.509156355061" noises="17.8451134114296" />
        <fragment mz="1272.607544" charge="1" ion="y10" responses="15644.1213194697" signaltonoises="73.5681679696758" noises="12.2732700413258" />
        <fragment mz="1401.650146" charge="1" ion="y11" responses="8607.5395839619" signaltonoises="100.474283136451" noises="4.97266821644526" />
        <decoy>
          <peptide id="sp|P07900|HS90A_HUMAN.TC[CAM]YDKLSVMEDGSASTYYR.3.1.True" updatedrts="47.7640228772374" scores="58422600.5535518" fdr="1" recomputedscores="-1.99231664076724" predictedrts="45.9227178642761" irts="47.7953991448252" pwhh="3.5949617087520744">
            <fragment mz="904.4158935546875" charge="1" ion="y8" responses="836.998264244592" signaltonoises="8.16333638405409" noises="15.0696169606183" />
            <fragment mz="760.3624267578125" charge="1" ion="y6" responses="720.189543212137" signaltonoises="9.46946343453722" noises="12.7627892123265" />
            <fragment mz="1019.44287109375" charge="1" ion="y9" responses="357.774642448187" signaltonoises="5.36984542016663" noises="11.9634650385202" />
            <fragment mz="847.39447021484375" charge="1" ion="y7" responses="1400.98638906538" signaltonoises="8.94563486772505" noises="14.8878330015088" />
            <fragment mz="1148.4854736328125" charge="1" ion="y10" responses="385.351045542527" signaltonoises="5.75819632889392" noises="8.65106590640327" />
            <fragment mz="1279.5260009765625" charge="1" ion="y11" responses="0" signaltonoises="1" noises="3.7355114437555" />
          </peptide>
        </decoy>
      </peptide>
    </protein>
    <protein id="sp|P13639|EF2_HUMAN">
      <peptide id="sp|P13639|EF2_HUMAN.YVEPIEDVPC[CAM]GN[Dea]IVGLVGVDQFLVK.3.1.False" updatedrts="86.9126433800772" scores="1630009428186.29" fdr="0" recomputedscores="3.03254818539678" predictedrts="87.3796903547101" irts="86.6243368729776" pwhh="3.79027200953642">
        <fragment mz="945.4563599" charge="1" ion="b8" responses="21105.4816924579" signaltonoises="154.469807126923" noises="9.87270689071894" />
        <fragment mz="1174.682983" charge="1" ion="y11" responses="14744.5491489118" signaltonoises="198.604839399367" noises="8.81524593032461" />
        <fragment mz="1004.577515" charge="1" ion="y9" responses="14180.1022990308" signaltonoises="152.649940919079" noises="6.2158079296253" />
        <fragment mz="1273.751465" charge="1" ion="y12" responses="9231.29447815052" signaltonoises="246.30591130552" noises="2.63716373314796" />
        <fragment mz="392.2325439" charge="3" ion="y11" responses="0" signaltonoises="1" noises="0.0921163846169329" />
        <fragment mz="634.3922729" charge="1" ion="y5" responses="5847.79737575582" signaltonoises="154.256767919628" noises="2.66216022144997" />
        <decoy>
          <peptide id="sp|P13639|EF2_HUMAN.VLFQDVGVLGVIN[Dea]GC[CAM]PVDEIPEVYK.3.1.True" updatedrts="87.6279810541653" scores="81037980.5372592" fdr="0.981691919191919" recomputedscores="-1.27095332114155" predictedrts="87.3796903547101" irts="87.3338331884289" pwhh="4.4549813353303938">
            <fragment mz="858.47198486328125" charge="1" ion="b8" responses="248.441244599199" signaltonoises="9.10251696484825" noises="5.31781002940348" />
            <fragment mz="1348.6453857421875" charge="1" ion="y11" responses="77.6023687920479" signaltonoises="6.53788494200543" noises="2.86715649117523" />
            <fragment mz="1091.5618896484375" charge="1" ion="y9" responses="116.492114091185" signaltonoises="7.528072648966" noises="2.78757677955616" />
            <fragment mz="1405.666748046875" charge="1" ion="y12" responses="19.9457219843448" signaltonoises="69.7885346814125" noises="0.121488636836793" />
            <fragment mz="450.219970703125" charge="3" ion="y11" responses="0" signaltonoises="1" noises="4.12790620202659" />
            <fragment mz="635.33990478515625" charge="1" ion="y5" responses="210.588119690375" signaltonoises="8.23615819187212" noises="3.8322449243354" />
          </peptide>
        </decoy>
      </peptide>
      <peptide id="sp|P13639|EF2_HUMAN.KIWC[CAM]FGPDGTGPNILTDITK.3.1.False" updatedrts="72.1858535244432" scores="5.19175665518197E+15" fdr="0" recomputedscores="6.16645691685397" predictedrts="72.0726550044228" irts="72.0178041549596" pwhh="7.6888268300091616">
        <fragment mz="1014.583008" charge="1" ion="y9" responses="15646.6812657407" signaltonoises="77.4651098381602" noises="13.3458513477868" />
        <fragment mz="1219.556396" charge="1" ion="b11" responses="7881.23741090564" signaltonoises="55.4360251304234" noises="9.70340656426273" />
        <fragment mz="1071.604492" charge="1" ion="y10" responses="6867.70205900523" signaltonoises="55.443385302854" noises="14.285988336877" />
        <fragment mz="1162.535034" charge="1" ion="b10" responses="4928.80883267086" signaltonoises="26.2656888606657" noises="15.2111504928683" />
        <fragment mz="803.4873047" charge="1" ion="y7" responses="14360.5040155161" signaltonoises="68.3227133296835" noises="14.3593830559167" />
        <fragment mz="1004.46582" charge="1" ion="b8" responses="4107.19770416222" signaltonoises="27.0982216014883" noises="16.1512469800392" />
        <decoy>
          <peptide id="sp|P13639|EF2_HUMAN.TIDTLINPGTGDPGFC[CAM]WIKK.3.1.True" updatedrts="71.8557330377365" scores="791213921.683093" fdr="0.6160980457105" recomputedscores="-0.650563491213868" predictedrts="72.0726550044228" irts="71.6903793911626" pwhh="4.5795948031418625">
            <fragment mz="1150.5714111328125" charge="1" ion="y9" responses="132.769399757283" signaltonoises="3.24769717717889" noises="15.0566506512328" />
            <fragment mz="1083.568115234375" charge="1" ion="b11" responses="398.76926974573" signaltonoises="8.08582847307754" noises="11.7547001922773" />
            <fragment mz="1207.5928955078125" charge="1" ion="y10" responses="217.589819422695" signaltonoises="4.03730454111631" noises="10.4755151824809" />
            <fragment mz="1026.546630859375" charge="1" ion="b10" responses="71.0223819247429" signaltonoises="3.56667636262735" noises="10.7636557996548" />
            <fragment mz="938.49169921875" charge="1" ion="y7" responses="1030.24523772765" signaltonoises="7.66771617452382" noises="21.7226288683088" />
            <fragment mz="868.47747802734375" charge="1" ion="b8" responses="981.025045846739" signaltonoises="10.2243917210739" noises="14.2017307750965" />
          </peptide>
        </decoy>
      </peptide>
      <peptide id="sp|P13639|EF2_HUMAN.YLAEKYEWDVAEAR.3.1.False" updatedrts="47.6096414305188" scores="641598278150611" fdr="0.00605274535235625" recomputedscores="1.73577096954086" predictedrts="47.3465849864211" irts="47.642278357834" pwhh="7.1094599890194932">
        <fragment mz="1466.69104" charge="1" ion="y12" responses="0" signaltonoises="1" noises="0.0802499625076775" />
        <fragment mz="1198.541504" charge="1" ion="b9" responses="6733.32639768856" signaltonoises="54.4808478213709" noises="8.84699748401743" />
        <fragment mz="1138.516357" charge="1" ion="y9" responses="40250.7536622853" signaltonoises="142.613932529009" noises="17.8701131578649" />
        <fragment mz="660.3311157" charge="1" ion="y6" responses="41051.8787306293" signaltonoises="71.8070105527078" noises="38.5216666967254" />
        <fragment mz="768.3926392" charge="1" ion="b6" responses="1699.07997100648" signaltonoises="5.27864776816439" noises="37.6754851945904" />
        <fragment mz="975.453064" charge="1" ion="y8" responses="30609.7288605603" signaltonoises="92.5065644274415" noises="23.8613095016188" />
        <decoy>
          <peptide id="sp|P13639|EF2_HUMAN.AEAVDWEYKEALYR.3.1.True" updatedrts="49.632435006109" scores="35014669.0446958" fdr="1" recomputedscores="-5.54148242379136" predictedrts="47.3465849864211" irts="49.6485540522177" pwhh="1.7344848067503158">
            <fragment mz="1542.7586669921875" charge="1" ion="y12" responses="0" signaltonoises="1" noises="2.45596668639898" />
            <fragment mz="1092.4996337890625" charge="1" ion="b9" responses="208.617293649845" signaltonoises="4.29533421545755" noises="14.2695787035486" />
            <fragment mz="1257.626220703125" charge="1" ion="y9" responses="0" signaltonoises="1" noises="7.7606319277237" />
            <fragment mz="779.4410400390625" charge="1" ion="y6" responses="277.310981809765" signaltonoises="5.46338561330226" noises="17.237482179242" />
            <fragment mz="672.29876708984375" charge="1" ion="b6" responses="158.257251884099" signaltonoises="3.66967130050297" noises="23.3112051387714" />
            <fragment mz="1071.5469970703125" charge="1" ion="y8" responses="613.057877016321" signaltonoises="11.7247022811122" noises="15.5776961035221" />
          </peptide>
        </decoy>
      </peptide>
      <peptide id="sp|P13639|EF2_HUMAN.STLTDSLVC[CAM]K.2.1.False" updatedrts="38.5028806980711" scores="148758743692766" fdr="0" recomputedscores="3.70832631961457" predictedrts="38.5468575042966" irts="38.6098823029143" pwhh="7.1462693425052084">
        <fragment mz="822.4025879" charge="1" ion="y7" responses="106579.544250528" signaltonoises="322.83552915147" noises="22.0480657242975" />
        <fragment mz="935.4866333" charge="1" ion="y8" responses="70669.7700149282" signaltonoises="213.801499044545" noises="20.541298572476" />
        <fragment mz="721.3549194" charge="1" ion="y6" responses="54639.2808203061" signaltonoises="121.383577760237" noises="29.0603692232546" />
        <fragment mz="817.4301758" charge="1" ion="b8" responses="0" signaltonoises="1" noises="16.3392732232007" />
        <fragment mz="606.3279419" charge="1" ion="y5" responses="25627.442529604" signaltonoises="85.8966020019411" noises="21.4998029219091" />
        <fragment mz="1105.555786" charge="1" ion="b10" responses="0" signaltonoises="1" noises="7.72096716233777" />
        <decoy>
          <peptide id="sp|P13639|EF2_HUMAN.SC[CAM]VLSDTLTK.2.1.True" updatedrts="38.8027224979893" scores="173462824.293934" fdr="1" recomputedscores="-2.22494976913012" predictedrts="38.5468575042966" irts="38.9072756319201" pwhh="5.67457704817063">
            <fragment mz="777.43524169921875" charge="1" ion="y7" responses="2149.81040649583" signaltonoises="13.2568509115238" noises="17.4735964443068" />
            <fragment mz="876.503662109375" charge="1" ion="y8" responses="0" signaltonoises="1" noises="19.4197370761797" />
            <fragment mz="664.3511962890625" charge="1" ion="y6" responses="5633.03138548886" signaltonoises="19.9758147619387" noises="29.5337488120954" />
            <fragment mz="876.41314697265625" charge="1" ion="b8" responses="0" signaltonoises="1" noises="28.8778803312788" />
            <fragment mz="577.31915283203125" charge="1" ion="y5" responses="0" signaltonoises="1" noises="22.9749045830445" />
            <fragment mz="1105.5557861328125" charge="1" ion="b10" responses="1015.92361878805" signaltonoises="14.0914646127241" noises="7.60970521388401" />
          </peptide>
        </decoy>
      </peptide>
      <peptide id="sp|P13639|EF2_HUMAN.VFSGLVSTGLK.2.1.False" updatedrts="49.7787546659059" scores="1.13839134993559E+15" fdr="0" recomputedscores="6.53601329330542" predictedrts="49.5237131446688" irts="49.7936788838383" pwhh="7.4754958656450663">
        <fragment mz="861.5040283" charge="1" ion="y9" responses="359036.625177743" signaltonoises="957.959611883898" noises="24.4687375865381" />
        <fragment mz="604.3664551" charge="1" ion="y6" responses="79129.9927650149" signaltonoises="194.992190064616" noises="25.1016926923679" />
        <fragment mz="774.4719849" charge="1" ion="y8" responses="69371.9590833382" signaltonoises="273.885399027539" noises="16.3274838536762" />
        <fragment mz="1008.572449" charge="1" ion="y10" responses="40936.5723398377" signaltonoises="199.4601990945" noises="14.2981085278289" />
        <fragment mz="1089.630249" charge="1" ion="b11" responses="0" signaltonoises="1" noises="4.19284237111057" />
        <fragment mz="717.4505005" charge="1" ion="y7" responses="15805.437602753" signaltonoises="49.1419695705666" noises="24.8217798538884" />
        <decoy>
          <peptide id="sp|P13639|EF2_HUMAN.LGTSVLGSFVK.2.1.True" updatedrts="51.9655879220964" scores="1085088487.6329" fdr="0.202982902873772" recomputedscores="0.349911677691548" predictedrts="49.5237131446688" irts="51.9626547311563" pwhh="1.9423942522887785">
            <fragment mz="937.53533935546875" charge="1" ion="y9" responses="258.464713353633" signaltonoises="3.84697507885994" noises="18.5050110883606" />
            <fragment mz="650.38720703125" charge="1" ion="y6" responses="0" signaltonoises="1" noises="20.7549727853087" />
            <fragment mz="836.48760986328125" charge="1" ion="y8" responses="345.567981185621" signaltonoises="6.71046953735674" noises="9.83508148805379" />
            <fragment mz="994.5567626953125" charge="1" ion="y10" responses="270.23930945354" signaltonoises="7.39377588167197" noises="11.3249114941071" />
            <fragment mz="1089.6302490234375" charge="1" ion="b11" responses="0" signaltonoises="1" noises="4.09364600450314" />
            <fragment mz="749.45562744140625" charge="1" ion="y7" responses="375.691060707085" signaltonoises="6.37560561614964" noises="16.4999836571695" />
          </peptide>
        </decoy>
      </peptide>
      <peptide id="sp|P13639|EF2_HUMAN.ST[Dhy]LTDSLVC[CAM]K.2.1.False" updatedrts="38.5039484951979" scores="860806631909951" fdr="0" recomputedscores="4.47074942191366" predictedrts="38.5638260674769" irts="38.6109413805423" pwhh="7.1630574306399319">
        <fragment mz="822.4025879" charge="1" ion="y7" responses="108992.499062043" signaltonoises="324.283158811936" noises="22.0070005447989" />
        <fragment mz="935.4866333" charge="1" ion="y8" responses="70669.7700149282" signaltonoises="211.821924221747" noises="20.7332666023721" />
        <fragment mz="721.3549194" charge="1" ion="y6" responses="54639.2808203061" signaltonoises="120.433529945035" noises="29.2896138555603" />
        <fragment mz="799.4196167" charge="1" ion="b8" responses="0" signaltonoises="1" noises="23.4236080427503" />
        <fragment mz="606.3279419" charge="1" ion="y5" responses="25627.442529604" signaltonoises="85.3287064292089" noises="21.6428924331054" />
        <fragment mz="700.3511963" charge="1" ion="b7" responses="0" signaltonoises="1" noises="26.1646296399565" />
        <decoy>
          <peptide id="sp|P13639|EF2_HUMAN.SC[CAM]VLSDTLT[Dhy]K.2.1.True" updatedrts="38.807561767297" scores="64888253.6519825" fdr="1" recomputedscores="-2.65199009627649" predictedrts="38.5638260674769" irts="38.9120753843554" pwhh="6.3740413682236108">
            <fragment mz="759.4246826171875" charge="1" ion="y7" responses="633.032180586715" signaltonoises="5.10280828974289" noises="29.1365747067256" />
            <fragment mz="858.49310302734375" charge="1" ion="y8" responses="483.485672315075" signaltonoises="6.74797710484656" noises="12.8297031215802" />
            <fragment mz="646.34063720703125" charge="1" ion="y6" responses="2421.37511298077" signaltonoises="8.35523718435743" noises="32.2137818523851" />
            <fragment mz="876.41314697265625" charge="1" ion="b8" responses="0" signaltonoises="1" noises="28.7954864873868" />
            <fragment mz="559.30859375" charge="1" ion="y5" responses="20741.4559642778" signaltonoises="37.8627224431496" noises="44.176165147787" />
            <fragment mz="763.3291015625" charge="1" ion="b7" responses="0" signaltonoises="1" noises="18.2776747591314" />
          </peptide>
        </decoy>
      </peptide>
    </protein>
    <protein id="sp|P14625|ENPL_HUMAN">
      <peptide id="sp|P14625|ENPL_HUMAN.EGSRTDDEVVQREEEAIQLDGLNASQIR.4.1.False" updatedrts="58.5808708614941" scores="874579719257.526" fdr="0" recomputedscores="3.30329236841389" predictedrts="58.6811214036103" irts="58.5239180913646" pwhh="6.0594516733972856">
        <fragment mz="973.5061646" charge="1" ion="y9" responses="28858.3479074463" signaltonoises="97.1592480227865" noises="23.0818084481833" />
        <fragment mz="858.479187" charge="1" ion="y8" responses="26941.8412813647" signaltonoises="101.003183056008" noises="18.2908490087291" />
        <fragment mz="1086.59021" charge="1" ion="y10" responses="15496.1651258637" signaltonoises="69.4178430686367" noises="18.1840800912232" />
        <fragment mz="1214.648804" charge="1" ion="y11" responses="3133.14612147466" signaltonoises="29.2214907655626" noises="9.49622453000965" />
        <fragment mz="801.4577026" charge="1" ion="y7" responses="6410.17153119974" signaltonoises="24.3647402708448" noises="15.5397885381596" />
        <fragment mz="989.4170532" charge="1" ion="b9" responses="6249.81464125628" signaltonoises="25.2962824928691" noises="13.7440998661171" />
        <decoy>
          <peptide id="sp|P14625|ENPL_HUMAN.IQSANLGDLQIAEEERQVVEDDTRSGER.4.1.True" updatedrts="60.1386183233214" scores="5989923.32379575" fdr="1" recomputedscores="-1.87774120410546" predictedrts="58.6811214036103" irts="60.0689451808144" pwhh="11.59941183025815">
            <fragment mz="1064.4603271484375" charge="1" ion="y9" responses="503.739499449808" signaltonoises="5.92101127481546" noises="17.2684075475963" />
            <fragment mz="935.417724609375" charge="1" ion="y8" responses="253.595825156025" signaltonoises="3.97871730052308" noises="13.5791373835856" />
            <fragment mz="1163.5286865234375" charge="1" ion="y10" responses="285.3638309524" signaltonoises="4.31860900463035" noises="15.2990914800214" />
            <fragment mz="1262.59716796875" charge="1" ion="y11" responses="218.681311184916" signaltonoises="4.84675966826341" noises="11.2395794213755" />
            <fragment mz="820.3907470703125" charge="1" ion="y7" responses="556.498499201346" signaltonoises="5.01475020301727" noises="16.2460212889255" />
            <fragment mz="912.478515625" charge="1" ion="b9" responses="1951.87518353721" signaltonoises="7.67964184108905" noises="16.6531935411254" />
          </peptide>
        </decoy>
      </peptide>
      <peptide id="sp|P14625|ENPL_HUMAN.LTESPC[CAM]ALVASQ[Dea]YGWSGNMER.3.1.False" updatedrts="61.686411294329" scores="205733946708842" fdr="0" recomputedscores="6.41564448544569" predictedrts="61.5866173225644" irts="61.6040990665807" pwhh="9.6713899102609275">
        <fragment mz="936.399231" charge="1" ion="y8" responses="62438.710415293" signaltonoises="157.630477891169" noises="19.0132389276465" />
        <fragment mz="1099.462524" charge="1" ion="y9" responses="29190.3410527613" signaltonoises="133.671678030336" noises="13.7498415744819" />
        <fragment mz="879.3777466" charge="1" ion="y7" responses="19613.4491587067" signaltonoises="65.5834454119899" noises="18.0493689579032" />
        <fragment mz="872.4182129" charge="1" ion="b8" responses="10210.3923678299" signaltonoises="33.4226890311779" noises="19.4753848767258" />
        <fragment mz="971.4866333" charge="1" ion="b9" responses="8256.39258721333" signaltonoises="18.8388197794136" noises="21.77191758697" />
        <fragment mz="1386.574341" charge="1" ion="y12" responses="5983.14857859204" signaltonoises="37.7764805015926" noises="9.9696782611888" />
        <decoy>
          <peptide id="sp|P14625|ENPL_HUMAN.EMNGSWGYQ[Dea]SAVLAC[CAM]PSETLR.3.1.True" updatedrts="62.3898564981686" scores="337349.490883343" fdr="1" recomputedscores="-2.38261378273319" predictedrts="61.5866173225644" irts="62.3018000242191" pwhh="17.082326199680939">
            <fragment mz="933.44586181640625" charge="1" ion="y8" responses="544.490919561491" signaltonoises="7.38389777528825" noises="18.9322452098779" />
            <fragment mz="1046.5299072265625" charge="1" ion="y9" responses="4819.50131856437" signaltonoises="13.8494715661331" noises="16.9609987541729" />
            <fragment mz="862.40875244140625" charge="1" ion="y7" responses="891.034039790471" signaltonoises="6.74926016911541" noises="20.562843709502" />
            <fragment mz="925.35089111328125" charge="1" ion="b8" responses="148.253081290999" signaltonoises="5.6419143675761" noises="12.2151341711984" />
            <fragment mz="1054.3934326171875" charge="1" ion="b9" responses="2445.79166461454" signaltonoises="8.22131457568796" noises="22.1742429269951" />
            <fragment mz="1303.66748046875" charge="1" ion="y12" responses="277.122370736878" signaltonoises="3.4227272478588" noises="12.3525364117262" />
          </peptide>
        </decoy>
      </peptide>
      <peptide id="sp|P14625|ENPL_HUMAN.LTESPC[CAM]ALVASQYGWSGNMER.3.1.False" updatedrts="61.6843326269655" scores="7197689097685.45" fdr="0" recomputedscores="4.99304758329614" predictedrts="61.5313762306661" irts="61.6020373733569" pwhh="9.6713899102609275">
        <fragment mz="936.399231" charge="1" ion="y8" responses="62438.710415293" signaltonoises="163.551992375915" noises="18.3248512897068" />
        <fragment mz="1099.462524" charge="1" ion="y9" responses="29550.9516825647" signaltonoises="137.347194112102" noises="13.4280761217007" />
        <fragment mz="879.3777466" charge="1" ion="y7" responses="19613.4491587067" signaltonoises="65.0371150279857" noises="18.2009888240298" />
        <fragment mz="872.4182129" charge="1" ion="b8" responses="10210.3923678299" signaltonoises="33.4058094396601" noises="19.4852255764988" />
        <fragment mz="1314.553101" charge="1" ion="y11" responses="3869.87583525205" signaltonoises="39.4126136151" noises="10.8789969121916" />
        <fragment mz="971.4866333" charge="1" ion="b9" responses="8256.39258721333" signaltonoises="19.157015698059" noises="21.410288436248" />
        <decoy>
          <peptide id="sp|P14625|ENPL_HUMAN.EMNGSWGYQSAVLAC[CAM]PSETLR.3.1.True" updatedrts="59.1307441486366" scores="6071774.46075117" fdr="1" recomputedscores="-1.85376301701481" predictedrts="61.5313762306661" irts="59.0693011815115" pwhh="1.8206169505235998">
            <fragment mz="933.44586181640625" charge="1" ion="y8" responses="244.421095453793" signaltonoises="3.66280391151647" noises="21.1674000370195" />
            <fragment mz="1046.5299072265625" charge="1" ion="y9" responses="180.296255173866" signaltonoises="3.39121729056019" noises="19.4772959586134" />
            <fragment mz="862.40875244140625" charge="1" ion="y7" responses="0" signaltonoises="1" noises="18.9797790663129" />
            <fragment mz="925.35089111328125" charge="1" ion="b8" responses="177.784844848066" signaltonoises="5.57542550670302" noises="12.081059908063" />
            <fragment mz="1216.6353759765625" charge="1" ion="y11" responses="94.4621340133317" signaltonoises="3.65746144993754" noises="13.9606701749533" />
            <fragment mz="1053.409423828125" charge="1" ion="b9" responses="0" signaltonoises="1" noises="12.936327988365" />
          </peptide>
        </decoy>
      </peptide>
      <peptide id="sp|P14625|ENPL_HUMAN.GVVDSDDLPLNVSR.2.1.False" updatedrts="50.7134800285851" scores="9.62834870597382E+16" fdr="0" recomputedscores="7.21518039913962" predictedrts="50.7317780527255" irts="50.720771395253" pwhh="6.8826642507961076">
        <fragment mz="801.3624878" charge="1" ion="b8" responses="10713.5407286564" signaltonoises="45.1131634090885" noises="18.5550440575426" />
        <fragment mz="1230.596069" charge="1" ion="y11" responses="68746.7621452569" signaltonoises="185.435169010864" noises="24.4233184379329" />
        <fragment mz="798.4832153" charge="1" ion="y7" responses="53031.3217150349" signaltonoises="288.136423144027" noises="11.7301710120127" />
        <fragment mz="1115.569092" charge="1" ion="y10" responses="42061.2609161851" signaltonoises="145.391074456769" noises="18.2292747916907" />
        <fragment mz="913.5101318" charge="1" ion="y8" responses="32670.1952799842" signaltonoises="151.409910391048" noises="15.3546212925562" />
        <fragment mz="1028.537109" charge="1" ion="y9" responses="28056.8537525794" signaltonoises="101.433170582976" noises="17.935526593357" />
        <decoy>
          <peptide id="sp|P14625|ENPL_HUMAN.SVNLPLDDSDVVGR.2.1.True" updatedrts="51.2219803342918" scores="28505249.4207799" fdr="1" recomputedscores="-2.30750577548032" predictedrts="50.7317780527255" irts="51.2251193505941" pwhh="5.691974889864583">
            <fragment mz="854.4254150390625" charge="1" ion="b8" responses="1191.19212365215" signaltonoises="5.282631287613" noises="28.1701209679556" />
            <fragment mz="1185.6109619140625" charge="1" ion="y11" responses="388.553803614336" signaltonoises="9.54583767563986" noises="11.7159810388465" />
            <fragment mz="747.3631591796875" charge="1" ion="y7" responses="4041.63677998856" signaltonoises="19.1883103921255" noises="26.8545998964413" />
            <fragment mz="1072.5269775390625" charge="1" ion="y10" responses="632.321397595591" signaltonoises="5.60122911846311" noises="19.276800994379" />
            <fragment mz="862.39007568359375" charge="1" ion="y8" responses="648.788328165745" signaltonoises="7.65011564182144" noises="18.3620114587465" />
            <fragment mz="975.47418212890625" charge="1" ion="y9" responses="169.139295173954" signaltonoises="5.19530285495053" noises="17.597943487135" />
          </peptide>
        </decoy>
      </peptide>
      <peptide id="sp|P14625|ENPL_HUMAN.TETVEEPMEEEEAAKEEKEESDDEAAVEEEEEEKKPK.6.1.False" updatedrts="42.7724464917293" scores="6217549.3627154" fdr="1" recomputedscores="-2.8311838254166" predictedrts="41.776853248537" irts="42.8445833523722" pwhh="8.9293200335785166">
        <fragment mz="1274.611084" charge="1" ion="y10" responses="220.771366278828" signaltonoises="6.3222154142354" noises="8.87808120798943" />
        <fragment mz="1016.525879" charge="1" ion="y8" responses="0" signaltonoises="1" noises="12.4730599327002" />
        <fragment mz="758.3804932" charge="2" ion="y13" responses="345.176286503092" signaltonoises="3.94114696188357" noises="12.9598570191418" />
        <fragment mz="887.4832764" charge="1" ion="y7" responses="3207.56633918941" signaltonoises="13.3148006567486" noises="15.4424705481918" />
        <fragment mz="1515.753662" charge="1" ion="y13" responses="116.549992553562" signaltonoises="168.158006623077" noises="0.124816635746413" />
        <fragment mz="1145.568481" charge="1" ion="y9" responses="108.568065252751" signaltonoises="3.2560826494857" noises="18.0233264921756" />
        <decoy>
          <peptide id="sp|P14625|ENPL_HUMAN.PKKEEEEEEVAAEDDSEEKEEKAAEEEEMPEEVTETK.6.1.True" updatedrts="42.3618446815809" scores="50780625.3819568" fdr="1" recomputedscores="-1.91910502228141" predictedrts="41.776853248537" irts="42.4373344656289" pwhh="4.4612689019904241">
            <fragment mz="1192.5401611328125" charge="1" ion="y10" responses="2639.27149309321" signaltonoises="23.2276683696567" noises="10.3560349768779" />
            <fragment mz="932.45709228515625" charge="1" ion="y8" responses="926.553910330466" signaltonoises="8.01812860804955" noises="13.3233622793834" />
            <fragment mz="790.337646484375" charge="2" ion="y13" responses="0" signaltonoises="1" noises="10.5211773835628" />
            <fragment mz="835.40435791015625" charge="1" ion="y7" responses="538.316044285523" signaltonoises="7.87412939572838" noises="12.5522290606974" />
            <fragment mz="1579.66796875" charge="1" ion="y13" responses="155.397749706468" signaltonoises="375.210918781406" noises="0.0499810909090909" />
            <fragment mz="1063.49755859375" charge="1" ion="y9" responses="232.973168141944" signaltonoises="3.71262650633374" noises="13.953866868641" />
          </peptide>
        </decoy>
      </peptide>
      <peptide id="sp|P14625|ENPL_HUMAN.VFITDDFHDMMPK.3.1.False" updatedrts="62.5508493706756" scores="1974499104037.61" fdr="0" recomputedscores="3.87109425427162" predictedrts="62.5605503386591" irts="62.4614782489167" pwhh="10.278483814468611">
        <fragment mz="1349.586426" charge="1" ion="y11" responses="0" signaltonoises="1" noises="0.0499810909090909" />
        <fragment mz="618.7548218" charge="2" ion="y10" responses="17921.9026057737" signaltonoises="92.4568215061165" noises="9.25438975894436" />
        <fragment mz="1236.502319" charge="1" ion="y10" responses="7337.85209674888" signaltonoises="105.063124156246" noises="4.82337992979481" />
        <fragment mz="748.8310547" charge="2" ion="y12" responses="8994.22514971957" signaltonoises="45.5727530468054" noises="8.83853203720779" />
        <fragment mz="758.3323975" charge="1" ion="y6" responses="10891.5189628439" signaltonoises="24.9929981444657" noises="17.6314055321208" />
        <fragment mz="621.2734985" charge="1" ion="y5" responses="4022.95802874316" signaltonoises="16.4125218894056" noises="19.1521287724629" />
        <decoy>
          <peptide id="sp|P14625|ENPL_HUMAN.PMMDHFDDTIFVK.3.1.True" updatedrts="62.5312081848579" scores="52157584.0351282" fdr="0.645950413223141" recomputedscores="-0.70406911280121" predictedrts="62.5605503386591" irts="62.4419974505839" pwhh="10.60570354171402">
            <fragment mz="1367.6300048828125" charge="1" ion="y11" responses="38.8181260001052" signaltonoises="132.574084771098" noises="0.124569293949926" />
            <fragment mz="618.79840087890625" charge="2" ion="y10" responses="3852.98451642787" signaltonoises="18.8020486945141" noises="10.1211840584039" />
            <fragment mz="1236.5894775390625" charge="1" ion="y10" responses="1262.59407832633" signaltonoises="25.6937956289045" noises="5.31489863360118" />
            <fragment mz="749.8388671875" charge="2" ion="y12" responses="2906.18224163881" signaltonoises="34.7295741298416" noises="5.46657112325955" />
            <fragment mz="722.4083251953125" charge="1" ion="y6" responses="410.538487368713" signaltonoises="4.12445266626055" noises="22.2944447689151" />
            <fragment mz="607.38134765625" charge="1" ion="y5" responses="397.649149587971" signaltonoises="4.96643096426859" noises="13.6303926973385" />
          </peptide>
        </decoy>
      </peptide>
    </protein>
    <protein id="sp|P60709|ACTB_HUMAN">
      <peptide id="sp|P60709|ACTB_HUMAN.[1Ac]-DDDIAALVVDN[Dea]GSGM[Oxi]C[CAM]K.2.0.9999.False" updatedrts="63.3813094920345" scores="72200351598718.8" fdr="0" recomputedscores="5.45458954205008" predictedrts="63.5194405168067" irts="63.285156936027" pwhh="8.3424849192158064">
        <fragment mz="1338.602783" charge="1" ion="y13" responses="2854.53801907082" signaltonoises="29.241045598592" noises="8.58586170617545" />
        <fragment mz="1267.565674" charge="1" ion="y12" responses="3118.07343638634" signaltonoises="20.8361271344711" noises="10.6593401275435" />
        <fragment mz="1196.528564" charge="1" ion="y11" responses="3958.79648430025" signaltonoises="19.0433168586809" noises="12.2600501246515" />
        <fragment mz="984.3760986" charge="1" ion="y9" responses="11203.716520151" signaltonoises="63.1223511726491" noises="11.3228378824927" />
        <fragment mz="501.1827393" charge="1" ion="b4" responses="25328.028689029" signaltonoises="67.5773252802268" noises="24.1173620742116" />
        <fragment mz="572.2198486" charge="1" ion="b5" responses="29781.0393007197" signaltonoises="105.315220389033" noises="15.7821815862049" />
        <decoy>
          <peptide id="sp|P60709|ACTB_HUMAN.[1Ac]-DC[CAM]M[Oxi]GSGN[Dea]DVVLAAIDDK.2.0.9999.True" updatedrts="62.1242335499608" scores="158203195.96959" fdr="0.41727115716753" recomputedscores="-0.18701512353978" predictedrts="63.5194405168067" irts="62.0383461200291" pwhh="7.0542310607763739">
            <fragment mz="1317.6531982421875" charge="1" ion="y13" responses="492.827903460929" signaltonoises="8.19050986803155" noises="5.87109780603346" />
            <fragment mz="1230.6212158203125" charge="1" ion="y12" responses="411.647110816754" signaltonoises="6.84730033478356" noises="9.81258295450282" />
            <fragment mz="1173.5997314453125" charge="1" ion="y11" responses="1107.42567207005" signaltonoises="9.36133790492518" noises="10.1868353176044" />
            <fragment mz="943.5458984375" charge="1" ion="y9" responses="106.056205210316" signaltonoises="5.23555418678557" noises="6.51985477326631" />
            <fragment mz="522.13232421875" charge="1" ion="b4" responses="116.539495753965" signaltonoises="173.010496352721" noises="0.108426900938774" />
            <fragment mz="609.164306640625" charge="1" ion="b5" responses="38.7969015374762" signaltonoises="139.782817863687" noises="0.118126906285319" />
          </peptide>
        </decoy>
      </peptide>
      <peptide id="sp|P60709|ACTB_HUMAN.[CRM]-DDDIAALVVDN[Dea]GSGMC[CAM]K.2.0.9998.False" updatedrts="70.7620361132866" scores="12496249287.023" fdr="0.148423005565863" recomputedscores="0.550385469610885" predictedrts="72.8368150404054" irts="70.6056134600143" pwhh="7.0782560640371726">
        <fragment mz="968.3811646" charge="1" ion="y9" responses="2011.81867666699" signaltonoises="10.4521211504161" noises="33.8599316914441" />
        <fragment mz="1180.533691" charge="1" ion="y11" responses="2492.81291087114" signaltonoises="9.38180315645923" noises="27.7673155949726" />
        <fragment mz="1322.60791" charge="1" ion="y13" responses="363.538868182652" signaltonoises="4.91965432123231" noises="22.2857777697117" />
        <fragment mz="856.4046631" charge="1" ion="b8" responses="0" signaltonoises="1" noises="14.3664576462573" />
        <fragment mz="639.2589111" charge="1" ion="y6" responses="6023.88807158901" signaltonoises="17.6336577602056" noises="29.8773643488986" />
        <fragment mz="754.2858276" charge="1" ion="y7" responses="6972.84550913536" signaltonoises="18.4808246736319" noises="27.7522976393275" />
        <decoy>
          <peptide id="sp|P60709|ACTB_HUMAN.[CRM]-DC[CAM]MGSGN[Dea]DVVLAAIDDK.2.0.9998.True" updatedrts="72.9358680013069" scores="53778903278.4029" fdr="0.0356853203568532" recomputedscores="1.25475395948902" predictedrts="72.8368150404054" irts="72.7616941067203" pwhh="5.0153135043820329">
            <fragment mz="943.5458984375" charge="1" ion="y9" responses="614.973804919999" signaltonoises="6.4286844469029" noises="11.1821165031698" />
            <fragment mz="1173.5997314453125" charge="1" ion="y11" responses="637.204574963186" signaltonoises="5.40073436118619" noises="12.9175513357459" />
            <fragment mz="1317.6531982421875" charge="1" ion="y13" responses="367.311789407893" signaltonoises="8.5623619348666" noises="6.7219398602171" />
            <fragment mz="881.239990234375" charge="1" ion="b8" responses="136.511403059381" signaltonoises="544.982201787675" noises="0.0499810909090909" />
            <fragment mz="632.32501220703125" charge="1" ion="y6" responses="198.957481746603" signaltonoises="3.62860428709465" noises="12.5983812420727" />
            <fragment mz="745.4090576171875" charge="1" ion="y7" responses="860.92289178059" signaltonoises="11.0848459622173" noises="10.8229091597683" />
          </peptide>
        </decoy>
      </peptide>
      <peptide id="sp|P60709|ACTB_HUMAN.[1Ac]-DDDIAALVVDNGSGM[Oxi]C[CAM]K.2.0.9997.False" updatedrts="64.7872533093817" scores="116060133871430" fdr="0" recomputedscores="5.67480033493464" predictedrts="64.6982061707922" irts="64.679619990711" pwhh="10.61808885948437">
        <fragment mz="1266.581665" charge="1" ion="y12" responses="9405.89354369281" signaltonoises="43.9821007635723" noises="11.6801125662301" />
        <fragment mz="1337.618774" charge="1" ion="y13" responses="8967.31518038449" signaltonoises="54.6572246738221" noises="9.04116287036744" />
        <fragment mz="1195.544556" charge="1" ion="y11" responses="9656.12591619175" signaltonoises="51.9931095288097" noises="10.9601151127756" />
        <fragment mz="983.3920898" charge="1" ion="y9" responses="28487.7060308621" signaltonoises="133.393849800279" noises="11.7792424704366" />
        <fragment mz="1082.460449" charge="1" ion="y10" responses="21003.1677454875" signaltonoises="84.0293241811741" noises="14.4915755166889" />
        <fragment mz="572.2198486" charge="1" ion="b5" responses="74463.1532855252" signaltonoises="134.205543900876" noises="27.1380021286021" />
        <decoy>
          <peptide id="sp|P60709|ACTB_HUMAN.[1Ac]-DC[CAM]M[Oxi]GSGNDVVLAAIDDK.2.0.9997.True" updatedrts="66.6220462805863" scores="222650127.781724" fdr="0.868894601542416" recomputedscores="-1.06565557722484" predictedrts="64.6982061707922" irts="66.4994302703041" pwhh="3.4316951269269951">
            <fragment mz="1229.63720703125" charge="1" ion="y12" responses="0" signaltonoises="1" noises="9.41519699461573" />
            <fragment mz="1316.669189453125" charge="1" ion="y13" responses="37.5661834274799" signaltonoises="3.24611841341284" noises="6.25548501620614" />
            <fragment mz="1172.61572265625" charge="1" ion="y11" responses="189.364672936659" signaltonoises="3.92310109721771" noises="8.14989296937458" />
            <fragment mz="943.5458984375" charge="1" ion="y9" responses="0" signaltonoises="1" noises="6.13604025052686" />
            <fragment mz="1058.5728759765625" charge="1" ion="y10" responses="358.623248568946" signaltonoises="7.3934892426144" noises="8.7430761066197" />
            <fragment mz="609.164306640625" charge="1" ion="b5" responses="77.6894981170684" signaltonoises="159.993141133604" noises="0.103276463264793" />
          </peptide>
        </decoy>
      </peptide>
      <peptide id="sp|P60709|ACTB_HUMAN.[1Ac]-DDDIAALVVDNGSGMC[CAM]K.2.0.9997.False" updatedrts="70.1621116203448" scores="2.67454130721495E+16" fdr="0" recomputedscores="6.92152226986016" predictedrts="70.1380573199132" irts="70.0105878760006" pwhh="8.3153223721027221">
        <fragment mz="1250.586792" charge="1" ion="y12" responses="50563.9890033854" signaltonoises="163.479813042958" noises="18.9933732163857" />
        <fragment mz="1321.623901" charge="1" ion="y13" responses="53695.5389620787" signaltonoises="220.292782044944" noises="13.9844110450143" />
        <fragment mz="1179.549683" charge="1" ion="y11" responses="68181.6970380949" signaltonoises="218.388197502696" noises="18.0099998872853" />
        <fragment mz="967.3971558" charge="1" ion="y9" responses="147792.940238309" signaltonoises="433.559475925198" noises="19.0011835593179" />
        <fragment mz="1066.465576" charge="1" ion="y10" responses="126385.657808881" signaltonoises="399.777160873179" noises="18.2189578217754" />
        <fragment mz="1240.569214" charge="1" ion="b12" responses="0" signaltonoises="1" noises="10.5443968359477" />
        <decoy>
          <peptide id="sp|P60709|ACTB_HUMAN.[1Ac]-DC[CAM]MGSGNDVVLAAIDDK.2.0.9997.True" updatedrts="72.3200333333333" scores="128713146.718567" fdr="1" recomputedscores="-1.36623507398739" predictedrts="70.1380573199132" irts="72.1508882681889" pwhh="5.8095571302298437">
            <fragment mz="1229.63720703125" charge="1" ion="y12" responses="136.171810068626" signaltonoises="5.02587709912954" noises="8.96447597258453" />
            <fragment mz="1316.669189453125" charge="1" ion="y13" responses="245.771614262087" signaltonoises="7.97661528423525" noises="8.69137587314761" />
            <fragment mz="1172.61572265625" charge="1" ion="y11" responses="0" signaltonoises="1" noises="12.9564493694048" />
            <fragment mz="943.5458984375" charge="1" ion="y9" responses="236.167371869935" signaltonoises="7.37098448435219" noises="8.91231840326035" />
            <fragment mz="1058.5728759765625" charge="1" ion="y10" responses="932.855148605637" signaltonoises="11.1604760251816" noises="8.53867477926752" />
            <fragment mz="1261.518798828125" charge="1" ion="b12" responses="23.4240648776904" signaltonoises="3.62747773432982" noises="3.49048501960897" />
          </peptide>
        </decoy>
      </peptide>
      <peptide id="sp|P60709|ACTB_HUMAN.[1Ac]-DDDIAALVVDN[dAm]GSGMC[CAM]K.2.0.9989.False" updatedrts="70.1615679188057" scores="46698340284705.5" fdr="0" recomputedscores="4.16357440556481" predictedrts="70.3371329467667" irts="70.0100486142608" pwhh="7.9701626506183">
        <fragment mz="1049.439087" charge="1" ion="y10" responses="0" signaltonoises="1" noises="11.5163816740666" />
        <fragment mz="950.3706055" charge="1" ion="y9" responses="11796.7956536295" signaltonoises="61.5159737236954" noises="15.0460358186732" />
        <fragment mz="572.2198486" charge="1" ion="b5" responses="305709.17123561" signaltonoises="247.960988456103" noises="73.6297992485521" />
        <fragment mz="501.1827393" charge="1" ion="b4" responses="256535.824353248" signaltonoises="205.864971560337" noises="74.5386914217907" />
        <fragment mz="1304.59729" charge="1" ion="y13" responses="0" signaltonoises="1" noises="10.8852042716849" />
        <fragment mz="643.256958" charge="1" ion="b6" responses="209859.038465646" signaltonoises="213.957870938261" noises="56.3215587534273" />
        <decoy>
          <peptide id="sp|P60709|ACTB_HUMAN.[1Ac]-DC[CAM]MGSGN[dAm]DVVLAAIDDK.2.0.9989.True" updatedrts="68.7590868782881" scores="392062258.633211" fdr="0.760104302477184" recomputedscores="-0.883422624391982" predictedrts="70.3371329467667" irts="68.6190200598007" pwhh="4.3841207849357433">
            <fragment mz="1058.5728759765625" charge="1" ion="y10" responses="0" signaltonoises="1" noises="8.83050311005359" />
            <fragment mz="943.5458984375" charge="1" ion="y9" responses="82.7413017238411" signaltonoises="4.44018169398801" noises="6.52908427220566" />
            <fragment mz="593.16943359375" charge="1" ion="b5" responses="74.6023103622397" signaltonoises="9.89624627699144" noises="2.02869639912152" />
            <fragment mz="506.13739013671875" charge="1" ion="b4" responses="77.6536216013079" signaltonoises="117.389169501731" noises="0.159730917895275" />
            <fragment mz="1299.6427001953125" charge="1" ion="y13" responses="1509.49367556972" signaltonoises="21.4397440960971" noises="9.32654732602872" />
            <fragment mz="650.19085693359375" charge="1" ion="b6" responses="51.3803426232822" signaltonoises="9.5763501173626" noises="2.28296108554673" />
          </peptide>
        </decoy>
      </peptide>
      <peptide id="sp|P60709|ACTB_HUMAN.[1Ac]-DDDIAALVVD[Dhy]NGSGMC[CAM]K.2.0.9989.False" updatedrts="70.1582088710384" scores="4.82880710178019E+15" fdr="0" recomputedscores="6.17811281689138" predictedrts="70.332595897788" irts="70.0067169960605" pwhh="7.9701626506183">
        <fragment mz="949.3865967" charge="1" ion="y9" responses="0" signaltonoises="1" noises="9.91906177958483" />
        <fragment mz="1232.576172" charge="1" ion="y12" responses="0" signaltonoises="1" noises="11.9750716345083" />
        <fragment mz="572.2198486" charge="1" ion="b5" responses="305709.17123561" signaltonoises="248.570251888501" noises="73.4493273542845" />
        <fragment mz="501.1827393" charge="1" ion="b4" responses="256535.824353248" signaltonoises="206.500835146321" noises="74.3091696400096" />
        <fragment mz="643.256958" charge="1" ion="b6" responses="209859.038465646" signaltonoises="214.689347433611" noises="56.1296633617738" />
        <fragment mz="753.3018188" charge="1" ion="y7" responses="74642.6340798634" signaltonoises="263.945991193273" noises="15.6676438897726" />
        <decoy>
          <peptide id="sp|P60709|ACTB_HUMAN.[1Ac]-DC[CAM]MGSGND[Dhy]VVLAAIDDK.2.0.9989.True" updatedrts="68.2919041893517" scores="65121580.6210914" fdr="1" recomputedscores="-1.64077920658219" predictedrts="70.332595897788" irts="68.155652326701" pwhh="5.77095723305649">
            <fragment mz="943.5458984375" charge="1" ion="y9" responses="207.683980097714" signaltonoises="6.59923858008503" noises="6.91623553164396" />
            <fragment mz="1211.6265869140625" charge="1" ion="y12" responses="538.696527738713" signaltonoises="10.4372707970977" noises="6.78420095248924" />
            <fragment mz="593.16943359375" charge="1" ion="b5" responses="131.725681357901" signaltonoises="14.2124514091087" noises="2.44180277963511" />
            <fragment mz="506.13739013671875" charge="1" ion="b4" responses="148.836953782333" signaltonoises="120.143912808884" noises="0.156068506932958" />
            <fragment mz="650.19085693359375" charge="1" ion="b6" responses="38.8192428022552" signaltonoises="7.1222491970716" noises="2.31874223695309" />
            <fragment mz="745.4090576171875" charge="1" ion="y7" responses="0" signaltonoises="1" noises="8.45832096865135" />
          </peptide>
        </decoy>
      </peptide>
    </protein>
    <protein id="sp|P19338|NUCL_HUMAN">
      <peptide id="sp|P19338|NUCL_HUMAN.QKVEGTEPTTAFN[Dea]LFVGNLNFNK.3.1.False" updatedrts="75.5048544315443" scores="2426206110.79113" fdr="0.0896895362207742" recomputedscores="0.838389481089755" predictedrts="75.9780257772986" irts="75.3097025127105" pwhh="8.0620515016560557">
        <fragment mz="905.4839478" charge="1" ion="y8" responses="7029.29664570281" signaltonoises="49.9656877717837" noises="9.91500443085009" />
        <fragment mz="1052.552368" charge="1" ion="y9" responses="9635.6504665191" signaltonoises="34.1491500932915" noises="13.6030217411645" />
        <fragment mz="1280.66333" charge="1" ion="y11" responses="726.737959719513" signaltonoises="12.8669852097548" noises="10.0070703199489" />
        <fragment mz="1071.531738" charge="1" ion="b10" responses="228.699566602456" signaltonoises="9.84836036550914" noises="12.5524841460537" />
        <fragment mz="1165.636475" charge="1" ion="y10" responses="2620.18331007784" signaltonoises="16.6071808349128" noises="9.00023914802541" />
        <fragment mz="806.4155273" charge="1" ion="y7" responses="9217.72345900572" signaltonoises="52.6149737261089" noises="13.0930973440664" />
        <decoy>
          <peptide id="sp|P19338|NUCL_HUMAN.NFNLNGVFLN[Dea]FATTPETGEVKQK.3.1.True" updatedrts="76.7662222079934" scores="78495180.0412446" fdr="0.595475715236194" recomputedscores="-0.609780512110493" predictedrts="75.9780257772986" irts="76.5607701164971" pwhh="1.7977584007870633">
            <fragment mz="918.48907470703125" charge="1" ion="y8" responses="225.033009652591" signaltonoises="4.90489611411732" noises="9.03454595653765" />
            <fragment mz="1015.5418701171875" charge="1" ion="y9" responses="229.071862969372" signaltonoises="4.2012514056196" noises="9.75551132274164" />
            <fragment mz="1217.63720703125" charge="1" ion="y11" responses="1728.92964219298" signaltonoises="13.969929595369" noises="8.33119715716613" />
            <fragment mz="1134.557861328125" charge="1" ion="b10" responses="198.551882014806" signaltonoises="3.57688716513721" noises="12.162948016518" />
            <fragment mz="1116.5894775390625" charge="1" ion="y10" responses="95.9293556710632" signaltonoises="4.08163381433166" noises="12.7041542987198" />
            <fragment mz="789.44647216796875" charge="1" ion="y7" responses="158.71108953794" signaltonoises="4.82951096796803" noises="10.237329595191" />
          </peptide>
        </decoy>
      </peptide>
      <peptide id="sp|P19338|NUCL_HUMAN.QKVEGTEPTTAFNLFVGNLNFNK.3.1.False" updatedrts="75.4546431487951" scores="6800496393.04625" fdr="0.0308943089430894" recomputedscores="1.28600240345779" predictedrts="76.0128703134548" irts="75.2599012490624" pwhh="9.2730891638913082">
        <fragment mz="1052.552368" charge="1" ion="y9" responses="9635.6504665191" signaltonoises="34.2111032593906" noises="13.5783879180753" />
        <fragment mz="905.4839478" charge="1" ion="y8" responses="7029.29664570281" signaltonoises="49.9103856166449" noises="9.92599054338884" />
        <fragment mz="910.4649048" charge="2" ion="b17" responses="0" signaltonoises="1" noises="16.55558802656" />
        <fragment mz="1142.568848" charge="1" ion="b11" responses="309.215838761039" signaltonoises="7.12387649057959" noises="16.0663068391278" />
        <fragment mz="1165.636475" charge="1" ion="y10" responses="2620.18331007784" signaltonoises="15.9221940019574" noises="9.38743737642839" />
        <fragment mz="1071.531738" charge="1" ion="b10" responses="862.656300809714" signaltonoises="11.2968088366321" noises="11.9017290669229" />
        <decoy>
          <peptide id="sp|P19338|NUCL_HUMAN.NFNLNGVFLNFATTPETGEVKQK.3.1.True" updatedrts="76.32645" scores="9312505.96268291" fdr="1" recomputedscores="-1.57499430151744" predictedrts="76.0128703134548" irts="76.1245890337561" pwhh="1.2115980789466347">
            <fragment mz="1015.5418701171875" charge="1" ion="y9" responses="363.845327694888" signaltonoises="5.88153976491864" noises="9.52568132893591" />
            <fragment mz="918.48907470703125" charge="1" ion="y8" responses="0" signaltonoises="1" noises="10.4747913188922" />
            <fragment mz="940.9625244140625" charge="2" ion="b17" responses="38.819243733056" signaltonoises="136.547669442631" noises="0.120944284171263" />
            <fragment mz="1280.6422119140625" charge="1" ion="b11" responses="134.942547226768" signaltonoises="6.20248209867707" noises="8.90250477129883" />
            <fragment mz="1116.5894775390625" charge="1" ion="y10" responses="249.245276857252" signaltonoises="3.05795486276374" noises="12.1647423882253" />
            <fragment mz="1133.5738525390625" charge="1" ion="b10" responses="150.735046868197" signaltonoises="3.02232438017521" noises="13.3312927250296" />
          </peptide>
        </decoy>
      </peptide>
      <peptide id="sp|P19338|NUCL_HUMAN.TLVLSNLSYSATEETLQEVFEK.3.1.False" updatedrts="86.9291679958971" scores="8785288464995.25" fdr="0" recomputedscores="4.54735896172504" predictedrts="87.2379126152919" irts="86.6407265508362" pwhh="7.5304389343946907">
        <fragment mz="993.5251465" charge="1" ion="y8" responses="11617.4182902083" signaltonoises="86.3251624115953" noises="9.10987753764812" />
        <fragment mz="892.477478" charge="1" ion="y7" responses="12320.0221617961" signaltonoises="82.6875929271821" noises="9.53154767594439" />
        <fragment mz="1122.567749" charge="1" ion="y9" responses="10826.3108020891" signaltonoises="79.2506605096888" noises="9.27527424782782" />
        <fragment mz="1352.657959" charge="1" ion="y11" responses="7202.47761658091" signaltonoises="74.079237889697" noises="5.24828402554404" />
        <fragment mz="1251.610352" charge="1" ion="y10" responses="7345.74638378184" signaltonoises="89.7882917808633" noises="4.96535074961416" />
        <fragment mz="1423.695068" charge="1" ion="y12" responses="1669.15795719747" signaltonoises="78.2829480499687" noises="2.46289158096828" />
        <decoy>
          <peptide id="sp|P19338|NUCL_HUMAN.EFVEQLTEETASYSLNSLVLTK.3.1.True" updatedrts="89.6094229274751" scores="343715.285363931" fdr="1" recomputedscores="-2.78779150502326" predictedrts="87.2379126152919" irts="89.2990948533992" pwhh="2.1365172052471015">
            <fragment mz="887.5560302734375" charge="1" ion="y8" responses="0" signaltonoises="1" noises="1.79370656928258" />
            <fragment mz="774.47198486328125" charge="1" ion="y7" responses="38.748372536905" signaltonoises="74.5551662348668" noises="0.221375493993849" />
            <fragment mz="974.58807373046875" charge="1" ion="y9" responses="0" signaltonoises="1" noises="2.27929850483246" />
            <fragment mz="1224.6834716796875" charge="1" ion="y11" responses="22.3075490354214" signaltonoises="4.27186367378158" noises="2.82268713015256" />
            <fragment mz="1137.6513671875" charge="1" ion="y10" responses="116.457494338452" signaltonoises="8.14205276599066" noises="2.3032828702726" />
            <fragment mz="1295.7205810546875" charge="1" ion="y12" responses="335.712392111787" signaltonoises="586.461128431136" noises="0.0945761939176584" />
          </peptide>
        </decoy>
      </peptide>
      <peptide id="sp|P19338|NUCL_HUMAN.FGYVDFESAEDLEK.2.1.False" updatedrts="61.5465545977959" scores="56392287667409" fdr="0" recomputedscores="2.95649164360454" predictedrts="61.8275850349876" irts="61.4653844224682" pwhh="7.2131224414606114">
        <fragment mz="1182.516113" charge="1" ion="y10" responses="40113.0508059149" signaltonoises="183.871499727196" noises="14.0361283032439" />
        <fragment mz="1067.489136" charge="1" ion="y9" responses="16718.6811483305" signaltonoises="70.87597378039" noises="15.5334127928005" />
        <fragment mz="1281.584473" charge="1" ion="y11" responses="14457.8577654754" signaltonoises="68.8980116976255" noises="15.6233029647944" />
        <fragment mz="920.4207153" charge="1" ion="y8" responses="13404.3075684793" signaltonoises="61.1339860409854" noises="17.7352730923032" />
        <fragment mz="1145.478638" charge="1" ion="b10" responses="0" signaltonoises="1" noises="13.9051567888658" />
        <fragment mz="1501.669312" charge="1" ion="y13" responses="2017.80306503532" signaltonoises="22.8796645273617" noises="8.15925810321915" />
        <decoy>
          <peptide id="sp|P19338|NUCL_HUMAN.ELDEASEFDVYGFK.2.1.True" updatedrts="62.4330577092136" scores="78010207.9406634" fdr="1" recomputedscores="-2.86592239362092" predictedrts="61.8275850349876" irts="62.3446484595383" pwhh="2.8834753491569023">
            <fragment mz="1162.54150390625" charge="1" ion="y10" responses="780.169761371924" signaltonoises="11.4361809099425" noises="13.4640730786029" />
            <fragment mz="1091.50439453125" charge="1" ion="y9" responses="0" signaltonoises="1" noises="13.7986135265999" />
            <fragment mz="1291.5841064453125" charge="1" ion="y11" responses="0" signaltonoises="1" noises="11.5286330249462" />
            <fragment mz="1004.4723510742188" charge="1" ion="y8" responses="442.253191921561" signaltonoises="7.24966368634217" noises="16.3175889611795" />
            <fragment mz="1135.47900390625" charge="1" ion="b10" responses="275.410722473518" signaltonoises="4.14625379819042" noises="13.8718045727393" />
            <fragment mz="1519.695068359375" charge="1" ion="y13" responses="52.8464342013906" signaltonoises="4.40005246585396" noises="6.32310575201823" />
          </peptide>
        </decoy>
      </peptide>
      <peptide id="sp|P19338|NUCL_HUMAN.GFGFVDFNSEEDAK.2.1.False" updatedrts="59.7342560792797" scores="168770354180085" fdr="0" recomputedscores="5.56169199690013" predictedrts="60.0819403169435" irts="59.6678849086556" pwhh="8.55677426979956">
        <fragment mz="1054.432373" charge="1" ion="y9" responses="107767.645602059" signaltonoises="235.32698121314" noises="25.9246811036735" />
        <fragment mz="1153.500732" charge="1" ion="y10" responses="71796.2237211509" signaltonoises="203.549006520026" noises="22.2485630041276" />
        <fragment mz="939.4053955" charge="1" ion="y8" responses="43088.1126744547" signaltonoises="141.044653052394" noises="18.0973714153012" />
        <fragment mz="1300.569214" charge="1" ion="y11" responses="7420.08467481348" signaltonoises="40.2920823066839" noises="11.1637095971416" />
        <fragment mz="1357.590698" charge="1" ion="y12" responses="16404.0246597674" signaltonoises="79.3808646072942" noises="11.9556175758396" />
        <fragment mz="508.2554321" charge="1" ion="b5" responses="7101.47456306325" signaltonoises="21.8189958038531" noises="18.8061527036075" />
        <decoy>
          <peptide id="sp|P19338|NUCL_HUMAN.ADEESNFDVFGFGK.2.1.True" updatedrts="60.2596501117346" scores="27475438.7128952" fdr="0.865316618450659" recomputedscores="-1.0583670113537" predictedrts="60.0819403169435" irts="60.1889886386696" pwhh="4.8489836790225169">
            <fragment mz="1030.499267578125" charge="1" ion="y9" responses="0" signaltonoises="1" noises="15.2654482112449" />
            <fragment mz="1117.53125" charge="1" ion="y10" responses="152.435925722243" signaltonoises="3.40224773130482" noises="12.707662379358" />
            <fragment mz="916.45635986328125" charge="1" ion="y8" responses="0" signaltonoises="1" noises="21.8811603666343" />
            <fragment mz="1246.5738525390625" charge="1" ion="y11" responses="829.84412287648" signaltonoises="8.97317320425171" noises="12.426951393273" />
            <fragment mz="1375.616455078125" charge="1" ion="y12" responses="402.94020520817" signaltonoises="7.68007182889286" noises="8.14512813418926" />
            <fragment mz="532.18853759765625" charge="1" ion="b5" responses="140.615246003966" signaltonoises="3.13498026347708" noises="13.0065939286894" />
          </peptide>
        </decoy>
      </peptide>
      <peptide id="sp|P19338|NUCL_HUMAN.VEGTEPTTAFN[Dea]LFVGNLNFNK.3.1.False" updatedrts="82.4550914667031" scores="3151227067643.38" fdr="0" recomputedscores="4.02665235174643" predictedrts="82.6506032162582" irts="82.2031847751188" pwhh="7.3808931561243494">
        <fragment mz="806.4155273" charge="1" ion="y7" responses="25213.2681983816" signaltonoises="93.2690386669375" noises="16.7151073583458" />
        <fragment mz="905.4839478" charge="1" ion="y8" responses="12776.3906330511" signaltonoises="59.192422152853" noises="15.0526972013821" />
        <fragment mz="1408.663086" charge="1" ion="b13" responses="0" signaltonoises="1" noises="3.98086840258613" />
        <fragment mz="1052.552368" charge="1" ion="y9" responses="10830.6582804523" signaltonoises="54.3619924945687" noises="12.8737065359348" />
        <fragment mz="1261.594727" charge="1" ion="b12" responses="2771.26296254915" signaltonoises="21.8502882421902" noises="9.13093338379159" />
        <fragment mz="886.4152832" charge="1" ion="b9" responses="3822.20867732393" signaltonoises="31.2081131139874" noises="11.4159023677664" />
        <decoy>
          <peptide id="sp|P19338|NUCL_HUMAN.NFNLNGVFLN[Dea]FATTPETGEVK.3.1.True" updatedrts="81.3472616591112" scores="21167076.2904897" fdr="1" recomputedscores="-1.57914457264338" predictedrts="82.6506032162582" irts="81.1044013681975" pwhh="9.2269836935299256">
            <fragment mz="759.3883056640625" charge="1" ion="y7" responses="251.74194999092" signaltonoises="6.14132317665934" noises="13.113645833667" />
            <fragment mz="860.43597412109375" charge="1" ion="y8" responses="675.235380311906" signaltonoises="5.76938634767633" noises="11.8053728739498" />
            <fragment mz="1453.7110595703125" charge="1" ion="b13" responses="365.57360725851" signaltonoises="15.3436669365657" noises="2.5295940914417" />
            <fragment mz="961.483642578125" charge="1" ion="y9" responses="4299.98246306463" signaltonoises="29.4082480224151" noises="11.5328859706527" />
            <fragment mz="1352.663330078125" charge="1" ion="b12" responses="281.530791946993" signaltonoises="20.877590865496" noises="2.49903410652982" />
            <fragment mz="1019.5308837890625" charge="1" ion="b9" responses="171.34750810958" signaltonoises="4.38466906496385" noises="11.6456489224623" />
          </peptide>
        </decoy>
      </peptide>
    </protein>
    <protein id="sp|P11142|HSP7C_HUMAN">
      <peptide id="sp|P11142|HSP7C_HUMAN.NQVAM[Oxi]NPTNTVFDAK.2.1.False" updatedrts="38.3578137035148" scores="187522615755650" fdr="0" recomputedscores="5.68175255876483" predictedrts="38.0273351492445" irts="38.4659999074253" pwhh="7.0187227279647644">
        <fragment mz="992.5047607" charge="1" ion="y9" responses="21606.919592153" signaltonoises="177.534451905805" noises="8.33325493422026" />
        <fragment mz="1423.688599" charge="1" ion="y13" responses="3983.50193055259" signaltonoises="165.420886716584" noises="2.57063293784511" />
        <fragment mz="1324.620117" charge="1" ion="y12" responses="13356.068311162" signaltonoises="185.663879113781" noises="5.30407627819888" />
        <fragment mz="1106.547607" charge="1" ion="y10" responses="9362.30974581578" signaltonoises="134.614944179732" noises="4.21484976517836" />
        <fragment mz="1253.583008" charge="1" ion="y11" responses="5052.50371066488" signaltonoises="58.8713533633444" noises="6.36649193369136" />
        <fragment mz="895.4519653" charge="1" ion="y8" responses="3747.8067456393" signaltonoises="40.0599904321364" noises="6.3238134531717" />
        <decoy>
          <peptide id="sp|P11142|HSP7C_HUMAN.ADFVTNTPNM[Oxi]AVQNK.2.1.True" updatedrts="39.1169816494226" scores="47002097.1634677" fdr="1" recomputedscores="-2.1831641028702" predictedrts="38.0273351492445" irts="39.2189685821383" pwhh="12.21425411975925">
            <fragment mz="1018.4985961914063" charge="1" ion="y9" responses="748.146867995914" signaltonoises="17.8556002427038" noises="4.07400223828787" />
            <fragment mz="1479.72607421875" charge="1" ion="y13" responses="116.499370222211" signaltonoises="372.171261752163" noises="0.0947656752192761" />
            <fragment mz="1332.6575927734375" charge="1" ion="y12" responses="0" signaltonoises="1" noises="0.0499810909090909" />
            <fragment mz="1132.54150390625" charge="1" ion="y10" responses="52.8350682987687" signaltonoises="3.3708827798854" noises="4.23647827369445" />
            <fragment mz="1233.5892333984375" charge="1" ion="y11" responses="185.073446606874" signaltonoises="11.6399236205891" noises="4.55621291987148" />
            <fragment mz="917.450927734375" charge="1" ion="y8" responses="1685.6531392881" signaltonoises="11.9264956584475" noises="9.30294657659943" />
          </peptide>
        </decoy>
      </peptide>
      <peptide id="sp|P11142|HSP7C_HUMAN.NQVAMNPTNTVFDAK.2.1.False" updatedrts="45.8694421508928" scores="9.69888605913115E+15" fdr="0" recomputedscores="6.15564987668822" predictedrts="45.8586648150282" irts="45.9162893294779" pwhh="8.7021155435617441">
        <fragment mz="992.5047607" charge="1" ion="y9" responses="125444.797936443" signaltonoises="401.2760351485" noises="18.29662396932" />
        <fragment mz="1407.693726" charge="1" ion="y13" responses="31318.820536034" signaltonoises="249.021894465224" noises="8.03415274383435" />
        <fragment mz="1308.625244" charge="1" ion="y12" responses="63394.2755239814" signaltonoises="446.930755034276" noises="8.48262262420269" />
        <fragment mz="1106.547607" charge="1" ion="y10" responses="52918.6289208784" signaltonoises="200.157488228128" noises="16.6616294177181" />
        <fragment mz="1237.588135" charge="1" ion="y11" responses="44473.8923559555" signaltonoises="288.260204026036" noises="8.77092749038948" />
        <fragment mz="1071.48877" charge="1" ion="b10" responses="0" signaltonoises="1" noises="8.91873141465063" />
        <decoy>
          <peptide id="sp|P11142|HSP7C_HUMAN.ADFVTNTPNMAVQNK.2.1.True" updatedrts="45.8756951414239" scores="128445428590.383" fdr="0.0341186027619821" recomputedscores="1.27764667155729" predictedrts="45.8586648150282" irts="45.9224912588647" pwhh="1.5686151319708788">
            <fragment mz="1002.5037231445313" charge="1" ion="y9" responses="198.865580723573" signaltonoises="4.17253184425921" noises="10.159507166691" />
            <fragment mz="1463.7310791015625" charge="1" ion="y13" responses="229.741220053412" signaltonoises="21.7120543543988" noises="1.60045185645404" />
            <fragment mz="1316.6627197265625" charge="1" ion="y12" responses="242.775795792394" signaltonoises="12.2894848521555" noises="2.86976814432934" />
            <fragment mz="1116.546630859375" charge="1" ion="y10" responses="353.321249775719" signaltonoises="10.747260367423" noises="9.0947763823116" />
            <fragment mz="1217.59423828125" charge="1" ion="y11" responses="909.628692312756" signaltonoises="16.5417304429958" noises="5.57759500562804" />
            <fragment mz="1091.482666015625" charge="1" ion="b10" responses="3389.08788025682" signaltonoises="20.2569615528151" noises="12.3854345124976" />
          </peptide>
        </decoy>
      </peptide>
      <peptide id="sp|P11142|HSP7C_HUMAN.RFDDAVVQSDMK.2.1.False" updatedrts="33.903493196823" scores="138294230484455" fdr="0" recomputedscores="4.54046540823697" predictedrts="33.6659203776938" irts="34.048052828983" pwhh="7.7093764435873986">
        <fragment mz="1133.522217" charge="1" ion="b10" responses="14874.4714772663" signaltonoises="127.755099602251" noises="7.91627663295092" />
        <fragment mz="877.4447632" charge="1" ion="y8" responses="6169.11824211525" signaltonoises="41.9296463517476" noises="10.8057837637858" />
        <fragment mz="803.4046021" charge="1" ion="b7" responses="5735.70942156283" signaltonoises="46.3359716949344" noises="9.01452421641643" />
        <fragment mz="1264.562622" charge="1" ion="b11" responses="1447.56797988813" signaltonoises="69.115198233608" noises="2.60855410899489" />
        <fragment mz="931.4631958" charge="1" ion="b8" responses="3409.73509292082" signaltonoises="31.8413452121367" noises="7.84693638094781" />
        <fragment mz="1018.495239" charge="1" ion="b9" responses="1247.03562893008" signaltonoises="14.8767412341498" noises="9.40514614747685" />
        <decoy>
          <peptide id="sp|P11142|HSP7C_HUMAN.MDSQVVADDFRK.2.1.True" updatedrts="32.8440890202548" scores="71499722.96515" fdr="1" recomputedscores="-1.77627420077114" predictedrts="33.6659203776938" irts="32.9972996153947" pwhh="5.0800694197926664">
            <fragment mz="1108.4615478515625" charge="1" ion="b10" responses="20.7160494340263" signaltonoises="3.08893419842312" noises="3.62515477495422" />
            <fragment mz="949.5101318359375" charge="1" ion="y8" responses="174.024308539244" signaltonoises="6.32531697306397" noises="3.45712655746816" />
            <fragment mz="731.3392333984375" charge="1" ion="b7" responses="0" signaltonoises="1" noises="7.91845979142208" />
            <fragment mz="1264.5626220703125" charge="1" ion="b11" responses="116.549986037936" signaltonoises="6.86244050669827" noises="2.73357434393013" />
            <fragment mz="846.3662109375" charge="1" ion="b8" responses="0" signaltonoises="1" noises="7.36811011892743" />
            <fragment mz="961.39312744140625" charge="1" ion="b9" responses="162.272996084477" signaltonoises="4.8392760833694" noises="5.70301927483417" />
          </peptide>
        </decoy>
      </peptide>
      <peptide id="sp|P11142|HSP7C_HUMAN.TVTNAVVTVPAYFNDSQR.3.1.False" updatedrts="57.1641698079658" scores="310591893741091" fdr="0" recomputedscores="5.52627688817044" predictedrts="57.2716115209001" irts="57.1187856427546" pwhh="11.299925265961322">
        <fragment mz="929.4111938" charge="1" ion="y7" responses="163493.129586913" signaltonoises="319.13315918249" noises="24.0241829215813" />
        <fragment mz="766.3478394" charge="1" ion="y6" responses="158434.154689886" signaltonoises="246.386439934304" noises="28.7078755458234" />
        <fragment mz="1097.501099" charge="1" ion="y9" responses="356283.803384613" signaltonoises="493.162779581461" noises="32.6921342852045" />
        <fragment mz="1000.448303" charge="1" ion="y8" responses="95832.4261506464" signaltonoises="207.52134606839" noises="21.2823343090379" />
        <fragment mz="1396.685547" charge="1" ion="y12" responses="0" signaltonoises="1" noises="5.96939128237826" />
        <fragment mz="685.3879395" charge="1" ion="b7" responses="27308.0607746415" signaltonoises="57.2793363922748" noises="21.8588666288725" />
        <decoy>
          <peptide id="sp|P11142|HSP7C_HUMAN.QSDNFYAPVTVVANTVTR.3.1.True" updatedrts="57.6596069481889" scores="5416370.02106657" fdr="1" recomputedscores="-2.23220490289074" predictedrts="57.2716115209001" irts="57.6101771047995" pwhh="6.2917772773345266">
            <fragment mz="760.43115234375" charge="1" ion="y7" responses="13794.5490482563" signaltonoises="25.1702480979356" noises="37.5957222864594" />
            <fragment mz="661.36279296875" charge="1" ion="y6" responses="1235.25084592265" signaltonoises="5.66545862326012" noises="46.1060790403451" />
            <fragment mz="960.5472412109375" charge="1" ion="y9" responses="253.583011281878" signaltonoises="5.04968845916857" noises="14.8275037762929" />
            <fragment mz="859.49957275390625" charge="1" ion="y8" responses="183.960527046542" signaltonoises="3.73360016475507" noises="16.7867388521504" />
            <fragment mz="1227.70556640625" charge="1" ion="y12" responses="0" signaltonoises="1" noises="10.4326784083057" />
            <fragment mz="826.33660888671875" charge="1" ion="b7" responses="0" signaltonoises="1" noises="16.5519714541278" />
          </peptide>
        </decoy>
      </peptide>
      <peptide id="sp|P11142|HSP7C_HUMAN.NQVAM[2Ox]N[Dea]PTNTVFDAKR.3.1.False" updatedrts="40.5905562558357" scores="519583181739168" fdr="0" recomputedscores="5.47310670477323" predictedrts="40.081680679798" irts="40.6805101612611" pwhh="7.303558310619704">
        <fragment mz="636.3463745" charge="1" ion="y5" responses="69007.2135214106" signaltonoises="126.91017172471" noises="34.3152992467431" />
        <fragment mz="950.5054321" charge="1" ion="y8" responses="56300.4190236978" signaltonoises="144.610698609569" noises="24.0608687416825" />
        <fragment mz="735.4147949" charge="1" ion="y6" responses="35159.268314896" signaltonoises="94.2631131035115" noises="26.0217276636934" />
        <fragment mz="1148.605835" charge="1" ion="y10" responses="69947.1812728962" signaltonoises="357.550133364518" noises="13.4165224535759" />
        <fragment mz="836.4624634" charge="1" ion="y7" responses="34076.928534248" signaltonoises="102.589475572624" noises="22.0816415752576" />
        <fragment mz="1051.553101" charge="1" ion="y9" responses="20912.9914134562" signaltonoises="111.202008805282" noises="12.2652436431661" />
        <decoy>
          <peptide id="sp|P11142|HSP7C_HUMAN.KADFVTNTPN[Dea]M[2Ox]AVQNR.3.1.True" updatedrts="39.3777355569541" scores="12290027.9760441" fdr="1" recomputedscores="-2.1835117412169" predictedrts="40.081680679798" irts="39.4775932056338" pwhh="4.0254464758821751">
            <fragment mz="587.32598876953125" charge="1" ion="y5" responses="839.179416036151" signaltonoises="6.17457369571902" noises="19.8993066478879" />
            <fragment mz="962.43603515625" charge="1" ion="y8" responses="194.671875783462" signaltonoises="3.34997780579001" noises="21.5056671522414" />
            <fragment mz="750.3563232421875" charge="1" ion="y6" responses="481.521403605802" signaltonoises="5.22229012188963" noises="21.9358271336179" />
            <fragment mz="1177.526611328125" charge="1" ion="y10" responses="119.044499087446" signaltonoises="5.48727983345731" noises="9.98132982002356" />
            <fragment mz="865.38323974609375" charge="1" ion="y7" responses="0" signaltonoises="1" noises="16.9551174629261" />
            <fragment mz="1063.483642578125" charge="1" ion="y9" responses="489.181770442124" signaltonoises="6.23277818611306" noises="12.6185666302752" />
          </peptide>
        </decoy>
      </peptide>
      <peptide id="sp|P11142|HSP7C_HUMAN.NQVAMNPTNTVFDAKR.3.1.False" updatedrts="40.5882615047341" scores="74226168819881.2" fdr="0" recomputedscores="4.62800866475897" predictedrts="40.1057068747229" irts="40.6782341488121" pwhh="7.303558310619704">
        <fragment mz="658.2977295" charge="1" ion="b6" responses="5599.53461146698" signaltonoises="33.6001922874595" noises="17.4925207876905" />
        <fragment mz="1148.605835" charge="1" ion="y10" responses="69947.1812728962" signaltonoises="358.697199716884" noises="13.3736181836669" />
        <fragment mz="950.5054321" charge="1" ion="y8" responses="56300.4190236978" signaltonoises="143.552262117738" noises="24.2382738283434" />
        <fragment mz="636.3463745" charge="1" ion="y5" responses="69007.2135214106" signaltonoises="127.074207926134" noises="34.2710026783752" />
        <fragment mz="1563.7948" charge="1" ion="y14" responses="0" signaltonoises="1" noises="0.0499810909090909" />
        <fragment mz="1464.726318" charge="1" ion="y13" responses="0" signaltonoises="1" noises="1.57682198839913" />
        <decoy>
          <peptide id="sp|P11142|HSP7C_HUMAN.KADFVTNTPNMAVQNR.3.1.True" updatedrts="41.8597848926201" scores="766998521.387363" fdr="0.469784909525435" recomputedscores="-0.327964475818765" predictedrts="40.1057068747229" irts="41.9393744345735" pwhh="6.1427553779569406">
            <fragment mz="662.350830078125" charge="1" ion="b6" responses="418.471381015892" signaltonoises="6.75670924771393" noises="20.2326156720111" />
            <fragment mz="1144.552734375" charge="1" ion="y10" responses="109.733993997303" signaltonoises="4.76498343775219" noises="9.98820249059649" />
            <fragment mz="929.462158203125" charge="1" ion="y8" responses="1316.24776153863" signaltonoises="6.39527361795903" noises="24.9799287415847" />
            <fragment mz="587.32598876953125" charge="1" ion="y5" responses="2130.31357154709" signaltonoises="12.9048146808339" noises="19.6708975064682" />
            <fragment mz="1606.76416015625" charge="1" ion="y14" responses="0" signaltonoises="1" noises="-1" />
            <fragment mz="1491.7373046875" charge="1" ion="y13" responses="116.540620503785" signaltonoises="14.3475878646103" noises="1.151272639477" />
          </peptide>
        </decoy>
      </peptide>
    </protein>
    <protein id="sp|P11021|GRP78_HUMAN">
      <peptide id="sp|P11021|GRP78_HUMAN.NQLTSNPENTVFDAK.2.1.False" updatedrts="43.7398986263522" scores="113505343227641" fdr="0" recomputedscores="4.22350423262592" predictedrts="43.6729666753763" irts="43.8041353929739" pwhh="5.7024212801760221">
        <fragment mz="1020.499634" charge="1" ion="y9" responses="36181.311579332" signaltonoises="376.044804820885" noises="8.29587716012125" />
        <fragment mz="1322.622314" charge="1" ion="y12" responses="17081.7599681819" signaltonoises="156.237785194603" noises="10.2965323590349" />
        <fragment mz="1435.706299" charge="1" ion="y13" responses="8762.88992596044" signaltonoises="156.637941096981" noises="5.34005850923239" />
        <fragment mz="1221.574585" charge="1" ion="y11" responses="12945.7647109779" signaltonoises="135.818883556164" noises="7.95127732922069" />
        <fragment mz="1134.542603" charge="1" ion="y10" responses="7126.36410272352" signaltonoises="97.6708306312958" noises="8.25679051402777" />
        <fragment mz="1099.501465" charge="1" ion="b10" responses="0" signaltonoises="1" noises="10.7481374039291" />
        <decoy>
          <peptide id="sp|P11021|GRP78_HUMAN.ADFVTNEPNSTLQNK.2.1.True" updatedrts="43.888211369131" scores="971272448.7548" fdr="0.733812949640288" recomputedscores="-0.844171004003233" predictedrts="43.6729666753763" irts="43.9512370323083" pwhh="2.4013765832761296">
            <fragment mz="1030.516357421875" charge="1" ion="y9" responses="0" signaltonoises="1" noises="5.74754881573965" />
            <fragment mz="1344.6754150390625" charge="1" ion="y12" responses="77.6179865456337" signaltonoises="7.44085291763993" noises="2.51929357796745" />
            <fragment mz="1491.7437744140625" charge="1" ion="y13" responses="115.51816484123" signaltonoises="151.452142639181" noises="0.232150977822295" />
            <fragment mz="1245.60693359375" charge="1" ion="y11" responses="663.739117412975" signaltonoises="14.0288584728895" noises="6.2465488399457" />
            <fragment mz="1144.559326171875" charge="1" ion="y10" responses="0" signaltonoises="1" noises="7.51455155730256" />
            <fragment mz="1075.4691162109375" charge="1" ion="b10" responses="77.6206778321513" signaltonoises="4.0011408934433" noises="10.4862898532939" />
          </peptide>
        </decoy>
      </peptide>
      <peptide id="sp|P11021|GRP78_HUMAN.TWNDPSVQQDIK.2.1.False" updatedrts="38.8888530347318" scores="14505927147803.1" fdr="0" recomputedscores="3.56367659264243" predictedrts="38.670466883138" irts="38.9927028373927" pwhh="6.1795630989663426">
        <fragment mz="914.4942017" charge="1" ion="y8" responses="111409.839742911" signaltonoises="436.178925340695" noises="18.3171448452707" />
        <fragment mz="1143.564087" charge="1" ion="y10" responses="60884.5810148132" signaltonoises="275.719475124228" noises="17.0187597760633" />
        <fragment mz="1029.521118" charge="1" ion="y9" responses="21608.0082845393" signaltonoises="125.65806924315" noises="12.8458571697201" />
        <fragment mz="800.3573608" charge="1" ion="b7" responses="4085.42564692446" signaltonoises="36.441479589448" noises="11.1943602166653" />
        <fragment mz="817.4414063" charge="1" ion="y7" responses="11759.4186880752" signaltonoises="61.1979589809908" noises="13.7095342025217" />
        <fragment mz="928.4158936" charge="1" ion="b8" responses="0" signaltonoises="1" noises="12.0442304343554" />
        <decoy>
          <peptide id="sp|P11021|GRP78_HUMAN.IDQQVSPDNWTK.2.1.True" updatedrts="39.6101033616264" scores="150069550.178872" fdr="1" recomputedscores="-1.4302836462688" predictedrts="38.670466883138" irts="39.7080635236617" pwhh="1.1200579296741529">
            <fragment mz="946.462890625" charge="1" ion="y8" responses="252.867831686447" signaltonoises="3.3000019775355" noises="14.1345109579603" />
            <fragment mz="1202.580078125" charge="1" ion="y10" responses="172.237779600617" signaltonoises="3.93526011038412" noises="9.8889020081754" />
            <fragment mz="1074.521484375" charge="1" ion="y9" responses="93.5849279271213" signaltonoises="3.81251991432247" noises="13.2685070937294" />
            <fragment mz="768.388671875" charge="1" ion="b7" responses="0" signaltonoises="1" noises="14.3347040198343" />
            <fragment mz="847.39447021484375" charge="1" ion="y7" responses="931.497133011244" signaltonoises="7.39613631922058" noises="15.7793193391951" />
            <fragment mz="883.41558837890625" charge="1" ion="b8" responses="149.215265478229" signaltonoises="4.65321757128458" noises="14.307703957958" />
          </peptide>
        </decoy>
      </peptide>
      <peptide id="sp|P11021|GRP78_HUMAN.ELEEIVQPIISK.2.1.False" updatedrts="57.154329211035" scores="72899791752853" fdr="0" recomputedscores="4.85650320837641" predictedrts="57.2179432726478" irts="57.1090254029166" pwhh="8.3737476482232314">
        <fragment mz="784.4927368" charge="1" ion="y7" responses="25670.6645821281" signaltonoises="142.774888959787" noises="10.5603524299106" />
        <fragment mz="1026.619385" charge="1" ion="y9" responses="7813.94233048908" signaltonoises="44.6547039214833" noises="12.1928415578676" />
        <fragment mz="897.5767822" charge="1" ion="y8" responses="11423.1505000016" signaltonoises="142.983588541495" noises="4.81820131431389" />
        <fragment mz="1155.661987" charge="1" ion="y10" responses="7365.54781267025" signaltonoises="47.1865956893033" noises="9.90198746174204" />
        <fragment mz="713.371582" charge="1" ion="b6" responses="2822.89634575486" signaltonoises="9.15154774194172" noises="27.0625697647843" />
        <fragment mz="614.3031616" charge="1" ion="b5" responses="3287.53144957813" signaltonoises="14.9653774209369" noises="23.1027282967157" />
        <decoy>
          <peptide id="sp|P11021|GRP78_HUMAN.SIIPQVIEELEK.2.1.True" updatedrts="57.6056604164061" scores="3000824622.29708" fdr="0.166850422638736" recomputedscores="0.476632173737099" predictedrts="57.2179432726478" irts="57.5566710936978" pwhh="4.4908128197256518">
            <fragment mz="859.47711181640625" charge="1" ion="y7" responses="431.387129504094" signaltonoises="3.82536913740755" noises="19.3343998317951" />
            <fragment mz="1084.5885009765625" charge="1" ion="y9" responses="187.078954159856" signaltonoises="4.64884738756146" noises="10.9677552748871" />
            <fragment mz="987.53570556640625" charge="1" ion="y8" responses="672.674811392332" signaltonoises="4.76854124961563" noises="15.6278749009672" />
            <fragment mz="1197.6724853515625" charge="1" ion="y10" responses="268.320261361418" signaltonoises="5.30267471469752" noises="8.3596235057378" />
            <fragment mz="638.38720703125" charge="1" ion="b6" responses="268.103175156049" signaltonoises="5.79881637284926" noises="10.1453736154772" />
            <fragment mz="539.31878662109375" charge="1" ion="b5" responses="741.711563383671" signaltonoises="5.98556862011123" noises="14.9918400364721" />
          </peptide>
        </decoy>
      </peptide>
      <peptide id="sp|P11021|GRP78_HUMAN.IINE[NaX]PTAAAIAYGLDKR.3.1.False" updatedrts="54.4436920693126" scores="7.24183492415125E+15" fdr="0" recomputedscores="6.0901514050561" predictedrts="54.2994713936147" irts="54.4205229875653" pwhh="7.7998441439908026">
        <fragment mz="1006.567993" charge="1" ion="y9" responses="65488.2023979293" signaltonoises="227.500604476341" noises="17.6682750406542" />
        <fragment mz="822.4468384" charge="1" ion="y7" responses="115985.234565925" signaltonoises="214.215334534452" noises="34.8744085120274" />
        <fragment mz="1346.742676" charge="1" ion="y13" responses="35479.1694830475" signaltonoises="313.854952834367" noises="7.45442216511674" />
        <fragment mz="1077.605103" charge="1" ion="y10" responses="48200.0144086853" signaltonoises="258.998257504495" noises="13.2496006598056" />
        <fragment mz="935.5308838" charge="1" ion="y8" responses="68295.1004101202" signaltonoises="135.268908745959" noises="34.3184810419473" />
        <fragment mz="751.409729" charge="1" ion="y6" responses="62622.7009820488" signaltonoises="137.78959255169" noises="29.6190956670853" />
        <decoy>
          <peptide id="sp|P11021|GRP78_HUMAN.KDLGYAIAAATPE[NaX]NIIR.3.1.True" updatedrts="54.4507975096933" scores="54317685025.9354" fdr="0.0663544106167057" recomputedscores="0.965244036499544" predictedrts="54.2994713936147" irts="54.4275704058019" pwhh="6.4446226592006655">
            <fragment mz="1006.5292358398438" charge="1" ion="y9" responses="41683.5536683578" signaltonoises="178.628745435643" noises="17.9387578753739" />
            <fragment mz="864.45501708984375" charge="1" ion="y7" responses="2695.00870249278" signaltonoises="11.2166217997099" noises="24.9792945914924" />
            <fragment mz="1424.7508544921875" charge="1" ion="y13" responses="0" signaltonoises="1" noises="5.63706057495564" />
            <fragment mz="1077.5662841796875" charge="1" ion="y10" responses="34489.4103543524" signaltonoises="127.857182859063" noises="18.0667080124367" />
            <fragment mz="935.49212646484375" charge="1" ion="y8" responses="41469.1043275367" signaltonoises="95.0398534382558" noises="31.6528493775502" />
            <fragment mz="763.40728759765625" charge="1" ion="y6" responses="0" signaltonoises="1" noises="32.7698096352073" />
          </peptide>
        </decoy>
      </peptide>
      <peptide id="sp|P11021|GRP78_HUMAN.NQLTSNPENTVFDAKR.3.1.False" updatedrts="38.8517197063774" scores="106398295158.575" fdr="0.00607638888888889" recomputedscores="1.7538923627079" predictedrts="39.0831366935767" irts="38.9558727351875" pwhh="5.5570326453273875">
        <fragment mz="884.4108276" charge="1" ion="b8" responses="0" signaltonoises="1" noises="21.6397213363027" />
        <fragment mz="950.5054321" charge="1" ion="y8" responses="24437.9356837628" signaltonoises="88.3405413748191" noises="20.5069808207241" />
        <fragment mz="1591.807495" charge="1" ion="y14" responses="0" signaltonoises="1" noises="1.05648537118906" />
        <fragment mz="658.3154907" charge="1" ion="b6" responses="2586.92962496839" signaltonoises="13.6519163069449" noises="18.781825541844" />
        <fragment mz="1176.600708" charge="1" ion="y10" responses="25679.6826558618" signaltonoises="232.356639494158" noises="9.45491546419441" />
        <fragment mz="1478.723389" charge="1" ion="y13" responses="0" signaltonoises="1" noises="0.0499810909090909" />
        <decoy>
          <peptide id="sp|P11021|GRP78_HUMAN.KADFVTNEPNSTLQNR.3.1.True" updatedrts="40.0727854612525" scores="42519310.9158256" fdr="1" recomputedscores="-1.61783296437098" predictedrts="39.0831366935767" irts="40.1669674187048" pwhh="4.9100437540153932">
            <fragment mz="905.43634033203125" charge="1" ion="b8" responses="834.064538309468" signaltonoises="7.91694518708271" noises="20.5669715191587" />
            <fragment mz="929.47991943359375" charge="1" ion="y8" responses="408.289383910557" signaltonoises="5.41950175442273" noises="21.8098381894494" />
            <fragment mz="1634.77685546875" charge="1" ion="y14" responses="0" signaltonoises="1" noises="-1" />
            <fragment mz="662.350830078125" charge="1" ion="b6" responses="1418.07292467812" signaltonoises="10.2598194154906" noises="17.1243978353475" />
            <fragment mz="1172.5654296875" charge="1" ion="y10" responses="52.8085467836149" signaltonoises="3.05792555023701" noises="4.90907530878647" />
            <fragment mz="1519.75" charge="1" ion="y13" responses="0" signaltonoises="1" noises="0.865066459155921" />
          </peptide>
        </decoy>
      </peptide>
      <peptide id="sp|P11021|GRP78_HUMAN.KKELEEIVQPIISK.3.1.False" updatedrts="45.4431537617155" scores="70751161612740.5" fdr="0" recomputedscores="3.32608321124864" predictedrts="45.0263381387236" irts="45.4934819583625" pwhh="6.4486706411317165">
        <fragment mz="1097.620117" charge="1" ion="b9" responses="3472.87518913897" signaltonoises="133.746626830905" noises="2.41463907710939" />
        <fragment mz="784.4927368" charge="1" ion="y7" responses="25554.5494263776" signaltonoises="204.791396551863" noises="9.93860045735076" />
        <fragment mz="870.493103" charge="1" ion="b7" responses="35522.6212797831" signaltonoises="99.2994646336508" noises="21.5283223847003" />
        <fragment mz="685.4243164" charge="1" ion="y6" responses="18812.2152719704" signaltonoises="59.202859212838" noises="22.6214247507255" />
        <fragment mz="969.5615234" charge="1" ion="b8" responses="13394.7200732078" signaltonoises="94.4538362568124" noises="11.1564270972165" />
        <fragment mz="757.4090576" charge="1" ion="b6" responses="30135.2003325527" signaltonoises="59.6244109203598" noises="37.1881412606302" />
        <decoy>
          <peptide id="sp|P11021|GRP78_HUMAN.SIIPQVIEELEKKK.3.1.True" updatedrts="45.0109704600667" scores="69154177.6350316" fdr="1" recomputedscores="-2.68818174804257" predictedrts="45.0263381387236" irts="45.0648278118991" pwhh="5.6379319334075548">
            <fragment mz="1009.5564575195313" charge="1" ion="b9" responses="621.315727694687" signaltonoises="5.99879851050616" noises="14.9314298835288" />
            <fragment mz="903.51458740234375" charge="1" ion="y7" responses="181.803938038091" signaltonoises="5.38277785054845" noises="18.2568186293429" />
            <fragment mz="751.47125244140625" charge="1" ion="b7" responses="224.950105602678" signaltonoises="4.77164446345188" noises="11.4835344433961" />
            <fragment mz="774.47198486328125" charge="1" ion="y6" responses="385.832872471606" signaltonoises="5.70692284513519" noises="14.3628389647571" />
            <fragment mz="880.51385498046875" charge="1" ion="b8" responses="914.374544335743" signaltonoises="7.38130027643063" noises="13.502542831056" />
            <fragment mz="638.38720703125" charge="1" ion="b6" responses="592.268858159155" signaltonoises="7.2149031955786" noises="13.7570028820158" />
          </peptide>
        </decoy>
      </peptide>
    </protein>
    <protein id="sp|P04083|ANXA1_HUMAN">
      <peptide id="sp|P04083|ANXA1_HUMAN.GGPGSAVSPYPTFNPSSDVAALHK.3.1.False" updatedrts="54.0097007941727" scores="236151409742043" fdr="0" recomputedscores="5.44582119162617" predictedrts="54.3540168046695" irts="53.9900756312977" pwhh="7.5264372598530409">
        <fragment mz="927.4894409" charge="1" ion="y9" responses="28041.3584036337" signaltonoises="87.7003434656117" noises="20.4631725710578" />
        <fragment mz="873.4100952" charge="1" ion="b10" responses="30053.4141654903" signaltonoises="78.9425511483907" noises="20.7415181502444" />
        <fragment mz="1483.754028" charge="1" ion="y14" responses="24638.5843395223" signaltonoises="154.209364201223" noises="8.68570092387677" />
        <fragment mz="1138.585083" charge="1" ion="y11" responses="35840.3134111453" signaltonoises="120.288834697365" noises="17.012162009244" />
        <fragment mz="1218.578979" charge="1" ion="b13" responses="8416.97698055902" signaltonoises="34.2223789038998" noises="15.2372707424104" />
        <fragment mz="840.4573975" charge="1" ion="y8" responses="29012.3745595078" signaltonoises="134.870144908506" noises="12.4585781095404" />
        <decoy>
          <peptide id="sp|P04083|ANXA1_HUMAN.HLAAVDSSPNFTPYPSVASGPGGK.3.1.True" updatedrts="54.42738696242" scores="117412020.843345" fdr="0.708852459016393" recomputedscores="-0.802303148242124" predictedrts="54.3540168046695" irts="54.4043510261512" pwhh="8.5607877567304485">
            <fragment mz="759.3995361328125" charge="1" ion="y9" responses="136.822760916243" signaltonoises="3.51252486904219" noises="17.698883926957" />
            <fragment mz="992.4796142578125" charge="1" ion="b10" responses="961.221984704352" signaltonoises="5.7106660796981" noises="21.212207701461" />
            <fragment mz="1364.6844482421875" charge="1" ion="y14" responses="281.564066833299" signaltonoises="5.52893456841772" noises="9.06643533221237" />
            <fragment mz="1019.515625" charge="1" ion="y11" responses="451.008606112383" signaltonoises="5.09638855160435" noises="17.7548305477578" />
            <fragment mz="1337.6484375" charge="1" ion="b13" responses="79.2009876218875" signaltonoises="3.6735737428528" noises="9.95937767966149" />
            <fragment mz="672.36749267578125" charge="1" ion="y8" responses="1517.37070485611" signaltonoises="8.54847347542918" noises="15.5016233785791" />
          </peptide>
        </decoy>
      </peptide>
      <peptide id="sp|P04083|ANXA1_HUMAN.GHLEEVVLALLKTPAQFDADELR.4.1.False" updatedrts="40.2252989759826" scores="1148738326.97435" fdr="0.299257163070393" recomputedscores="0.0526223679935612" predictedrts="39.6941965323565" irts="40.3182355270083" pwhh="7.7107013569887108">
        <fragment mz="865.4050293" charge="1" ion="y7" responses="173941.09969415" signaltonoises="368.939432691117" noises="29.0941132256987" />
        <fragment mz="1262.601196" charge="1" ion="y11" responses="0" signaltonoises="1" noises="4.23197477996165" />
        <fragment mz="718.3366089" charge="1" ion="y6" responses="81127.264880299" signaltonoises="207.439189351605" noises="23.5014052723765" />
        <fragment mz="1064.58606" charge="2" ion="y19" responses="0" signaltonoises="1" noises="13.4304995393494" />
        <fragment mz="993.463623" charge="1" ion="y8" responses="81074.8801227096" signaltonoises="226.75760023886" noises="23.5412474424566" />
        <fragment mz="855.4621582" charge="3" ion="y23" responses="0" signaltonoises="1" noises="31.8807186605071" />
        <decoy>
          <peptide id="sp|P04083|ANXA1_HUMAN.LEDADFQAPTKLLALVVEELHGR.4.1.True" updatedrts="40.6255764292058" scores="3987807.25605293" fdr="1" recomputedscores="-2.40748222143201" predictedrts="39.6941965323565" irts="40.7152443642433" pwhh="2.4642648798917892">
            <fragment mz="839.43701171875" charge="1" ion="y7" responses="392.275391084237" signaltonoises="3.63010512863163" noises="25.8062498181433" />
            <fragment mz="1235.710693359375" charge="1" ion="y11" responses="77.700000000001" signaltonoises="375.210918062533" noises="0.0499810909090909" />
            <fragment mz="740.36859130859375" charge="1" ion="y6" responses="835.967639872758" signaltonoises="4.95257982299654" noises="20.9856611353925" />
            <fragment mz="1068.59423828125" charge="2" ion="y19" responses="109.785247461382" signaltonoises="3.81757066389662" noises="11.2218402411146" />
            <fragment mz="938.50543212890625" charge="1" ion="y8" responses="766.95483404892" signaltonoises="7.34746232260852" noises="22.3567690621415" />
            <fragment mz="855.462158203125" charge="3" ion="y23" responses="11834.5308497167" signaltonoises="10.6850418045736" noises="31.8807190153972" />
          </peptide>
        </decoy>
      </peptide>
      <peptide id="sp|P04083|ANXA1_HUMAN.TPAQFDADELR.2.1.False" updatedrts="40.2297663018542" scores="429227297936017" fdr="0" recomputedscores="5.62508859107645" predictedrts="40.3805310548582" irts="40.3226663732515" pwhh="7.7107013569887108">
        <fragment mz="865.4050293" charge="1" ion="y7" responses="173941.09969415" signaltonoises="353.513380972264" noises="30.3636756227413" />
        <fragment mz="1064.500732" charge="1" ion="y9" responses="116008.375107798" signaltonoises="295.224393484096" noises="23.2453507391819" />
        <fragment mz="993.463623" charge="1" ion="y8" responses="81074.8801227096" signaltonoises="222.704921937528" noises="23.969639872522" />
        <fragment mz="718.3366089" charge="1" ion="y6" responses="81127.264880299" signaltonoises="188.370955477239" noises="25.8803829177073" />
        <fragment mz="660.2987671" charge="1" ion="b6" responses="12880.7321267882" signaltonoises="35.8945966172234" noises="17.268435524568" />
        <fragment mz="846.362854" charge="1" ion="b8" responses="7588.01176322682" signaltonoises="34.001032285468" noises="17.3040479907356" />
        <decoy>
          <peptide id="sp|P04083|ANXA1_HUMAN.LEDADFQAPTR.2.1.True" updatedrts="41.7600323799319" scores="7403243.02484313" fdr="1" recomputedscores="-2.02182601505338" predictedrts="40.3805310548582" irts="41.8404364885196" pwhh="7.3316209588337191">
            <fragment mz="834.41046142578125" charge="1" ion="y7" responses="2010.66828082834" signaltonoises="6.78351001393661" noises="25.2977851412788" />
            <fragment mz="1020.4744873046875" charge="1" ion="y9" responses="6034.29133488773" signaltonoises="24.3615136979" noises="18.4716119237182" />
            <fragment mz="905.44757080078125" charge="1" ion="y8" responses="7586.2635670163" signaltonoises="26.084115724017" noises="18.1358089475746" />
            <fragment mz="719.38348388671875" charge="1" ion="y6" responses="636.547343786543" signaltonoises="7.3346422956243" noises="24.8611259884325" />
            <fragment mz="691.2933349609375" charge="1" ion="b6" responses="322.65811547547" signaltonoises="4.83181324007739" noises="15.7160237458517" />
            <fragment mz="890.3890380859375" charge="1" ion="b8" responses="1030.11673899513" signaltonoises="6.54887237703991" noises="19.1734623528443" />
          </peptide>
        </decoy>
      </peptide>
      <peptide id="sp|P04083|ANXA1_HUMAN.DITSDTSGDFR.2.1.False" updatedrts="34.4965164447836" scores="173404940040706" fdr="0" recomputedscores="5.44633708413124" predictedrts="34.3889243382743" irts="34.6362335227252" pwhh="7.453374734118718">
        <fragment mz="985.4221191" charge="1" ion="y9" responses="148968.435739323" signaltonoises="527.524437317035" noises="18.4510519542013" />
        <fragment mz="884.3744507" charge="1" ion="y8" responses="95611.0670845007" signaltonoises="352.077887980364" noises="15.7831225039066" />
        <fragment mz="682.3154907" charge="1" ion="y6" responses="70831.2290435101" signaltonoises="243.543390208392" noises="17.1306028961564" />
        <fragment mz="797.3424072" charge="1" ion="y7" responses="65227.7988546314" signaltonoises="172.677467049745" noises="22.4785485099708" />
        <fragment mz="633.272583" charge="1" ion="b6" responses="5497.77340236986" signaltonoises="33.5686455932501" noises="15.3772570461129" />
        <fragment mz="720.3046265" charge="1" ion="b7" responses="0" signaltonoises="1" noises="21.9776732887224" />
        <decoy>
          <peptide id="sp|P04083|ANXA1_HUMAN.FDGSTDSTIDR.2.1.True" updatedrts="34.3151328676043" scores="9172182622.97009" fdr="0.0432345876701361" recomputedscores="1.16974831160637" predictedrts="34.3889243382743" irts="34.4563311013182" pwhh="8.8717272706223032">
            <fragment mz="951.43780517578125" charge="1" ion="y9" responses="92.6772967677637" signaltonoises="3.58911894326017" noises="13.9576973855264" />
            <fragment mz="894.41632080078125" charge="1" ion="y8" responses="6123.42101832693" signaltonoises="12.3969285652321" noises="32.3393905710858" />
            <fragment mz="706.33660888671875" charge="1" ion="y6" responses="4507.43058517855" signaltonoises="10.9970017222369" noises="15.0987068154143" />
            <fragment mz="807.38427734375" charge="1" ion="y7" responses="619.083840142926" signaltonoises="6.48307659158363" noises="14.0568723712465" />
            <fragment mz="623.23077392578125" charge="1" ion="b6" responses="261.861798986168" signaltonoises="8.62305773239874" noises="9.17430011934655" />
            <fragment mz="710.26275634765625" charge="1" ion="b7" responses="95.8960371873001" signaltonoises="5.741830142941" noises="8.53808147911543" />
          </peptide>
        </decoy>
      </peptide>
      <peptide id="sp|P04083|ANXA1_HUMAN.ALTGHLEEVVLALLK.3.1.False" updatedrts="87.8427510674603" scores="4.97792177995926E+15" fdr="0" recomputedscores="7.96664247386021" predictedrts="87.8294631434634" irts="87.5468494164593" pwhh="6.68930920508162">
        <fragment mz="1421.836182" charge="1" ion="y13" responses="0" signaltonoises="1" noises="0.0499810909090909" />
        <fragment mz="755.5389404" charge="1" ion="y7" responses="4893.06309870352" signaltonoises="1979.70528106496" noises="0.164145034276449" />
        <fragment mz="851.4257813" charge="1" ion="b8" responses="11618.8753418547" signaltonoises="106.378081061148" noises="7.23319585991659" />
        <fragment mz="557.4020996" charge="1" ion="y5" responses="18352.6057957376" signaltonoises="9539.16842741436" noises="0.135823910843342" />
        <fragment mz="1049.562622" charge="1" ion="b10" responses="4583.78179423457" signaltonoises="103.462950700843" noises="3.93627018713836" />
        <fragment mz="656.47052" charge="1" ion="y6" responses="16630.8348930936" signaltonoises="245.212910861551" noises="3.77732053470822" />
        <decoy>
          <peptide id="sp|P04083|ANXA1_HUMAN.LLALVVEELHGTLAK.3.1.True" updatedrts="89.0370507095074" scores="53753357.2809799" fdr="0.318197817669835" recomputedscores="0" predictedrts="87.8294631434634" irts="88.7313965559028" pwhh="9.8297160742284859">
            <fragment mz="1379.789306640625" charge="1" ion="y13" responses="38.8499999998747" signaltonoises="330.484680254878" noises="0.0499810909090909" />
            <fragment mz="739.44610595703125" charge="1" ion="y7" responses="116.540620503789" signaltonoises="113.762502431167" noises="0.145245805190088" />
            <fragment mz="867.51861572265625" charge="1" ion="b8" responses="106.108703105251" signaltonoises="363.197180720967" noises="0.0499810909090909" />
            <fragment mz="489.30313110351563" charge="1" ion="y5" responses="853.832016754478" signaltonoises="25.6071657825851" noises="2.60923904529603" />
            <fragment mz="1117.66162109375" charge="1" ion="b10" responses="38.8500000000005" signaltonoises="330.484680254878" noises="0.0499810909090909" />
            <fragment mz="626.362060546875" charge="1" ion="y6" responses="30.5192659733382" signaltonoises="6.38030018777575" noises="2.35412406253767" />
          </peptide>
        </decoy>
      </peptide>
      <peptide id="sp|P04083|ANXA1_HUMAN.QETGKPLDETLKK.3.1.False" updatedrts="37.4615278185378" scores="24320795576753.4" fdr="0" recomputedscores="3.78393202414759" predictedrts="37.5203552140356" irts="37.5770329817103" pwhh="7.22048825447386">
        <fragment mz="544.272522" charge="1" ion="b5" responses="8346.35112797961" signaltonoises="18.4600910765676" noises="23.6065711952968" />
        <fragment mz="943.5458984" charge="1" ion="y8" responses="96485.7710445474" signaltonoises="659.78068248486" noises="10.0625026970239" />
        <fragment mz="743.9092407" charge="2" ion="y13" responses="53258.6092890114" signaltonoises="612.925854793143" noises="6.07338917624298" />
        <fragment mz="1358.752563" charge="1" ion="y12" responses="0" signaltonoises="1" noises="0.0689978785147218" />
        <fragment mz="733.4090576" charge="1" ion="y6" responses="22598.479134103" signaltonoises="65.4620121501058" noises="26.837963314982" />
        <fragment mz="1229.709961" charge="1" ion="y11" responses="6633.44635067447" signaltonoises="6418.05361084499" noises="0.0948882169042239" />
        <decoy>
          <peptide id="sp|P04083|ANXA1_HUMAN.KLTEDLPKGTEQK.3.1.True" updatedrts="37.4623920963882" scores="3312217209.02056" fdr="0.365478686233403" recomputedscores="-0.0819269439672874" predictedrts="37.5203552140356" irts="37.5778902019751" pwhh="6.655209594247661">
            <fragment mz="587.30352783203125" charge="1" ion="b5" responses="2697.85638053629" signaltonoises="8.33804597266176" noises="29.6984861326431" />
            <fragment mz="900.514892578125" charge="1" ion="y8" responses="0" signaltonoises="1" noises="10.3570025173049" />
            <fragment mz="743.90924072265625" charge="2" ion="y13" responses="53258.6088862467" signaltonoises="612.922924536317" noises="6.07341860984795" />
            <fragment mz="1358.7161865234375" charge="1" ion="y12" responses="2065.3955315806" signaltonoises="117.850119844349" noises="1.5896622681874" />
            <fragment mz="690.3780517578125" charge="1" ion="y6" responses="0" signaltonoises="1" noises="21.1283004872961" />
            <fragment mz="1245.632080078125" charge="1" ion="y11" responses="0" signaltonoises="1" noises="0.0704863633183917" />
          </peptide>
        </decoy>
      </peptide>
    </protein>
    <protein id="sp|P68363|TBA1B_HUMAN">
      <peptide id="sp|P68363|TBA1B_HUMAN.AYHEQLSVAEITN[Dea]AC[CAM]FEPANQMVK.3.1.False" updatedrts="60.836755036463" scores="44236902089596.7" fdr="0" recomputedscores="5.25705325107279" predictedrts="61.2345423218187" irts="60.7613809962308" pwhh="9.3050220684431455">
        <fragment mz="1128.531982" charge="1" ion="b10" responses="91763.2558569928" signaltonoises="199.010939812883" noises="24.7821662079443" />
        <fragment mz="1223.554688" charge="1" ion="y10" responses="46954.306247851" signaltonoises="178.800579483579" noises="16.1112839228295" />
        <fragment mz="1063.524048" charge="1" ion="y9" responses="56245.9477699934" signaltonoises="192.496232062885" noises="17.6011798793911" />
        <fragment mz="928.4523315" charge="1" ion="b8" responses="37004.1320410066" signaltonoises="113.243248749647" noises="17.183920119178" />
        <fragment mz="1294.591797" charge="1" ion="y11" responses="17639.9888604987" signaltonoises="80.7685414454186" noises="16.4555427290745" />
        <fragment mz="1457.690674" charge="1" ion="b13" responses="4463.71431897415" signaltonoises="51.4115930787984" noises="7.65017546270099" />
        <decoy>
          <peptide id="sp|P68363|TBA1B_HUMAN.VMQNAPEFC[CAM]AN[Dea]TIEAVSLQEHYAK.3.1.True" updatedrts="59.9956657837586" scores="795090.875055152" fdr="1" recomputedscores="-2.50232693302691" predictedrts="61.2345423218187" irts="59.927159973942" pwhh="2.5362734729740439">
            <fragment mz="1148.486328125" charge="1" ion="b10" responses="79.2079642202917" signaltonoises="3.22182278092049" noises="8.6304073789941" />
            <fragment mz="1145.594970703125" charge="1" ion="y10" responses="0" signaltonoises="1" noises="9.95714566751751" />
            <fragment mz="1074.557861328125" charge="1" ion="y9" responses="0" signaltonoises="1" noises="10.0381969131754" />
            <fragment mz="917.4185791015625" charge="1" ion="b8" responses="900.270617349008" signaltonoises="4.22765256218325" noises="20.6205308855479" />
            <fragment mz="1274.6375732421875" charge="1" ion="y11" responses="48.719958176858" signaltonoises="3.11204563579841" noises="8.46231566307821" />
            <fragment mz="1477.64501953125" charge="1" ion="b13" responses="121.408091317" signaltonoises="8.47974899056524" noises="3.89504962334034" />
          </peptide>
        </decoy>
      </peptide>
      <peptide id="sp|P68363|TBA1B_HUMAN.SIQFVDWC[CAM]PTGFK.2.1.False" updatedrts="68.3150879714295" scores="1.47355597587078E+15" fdr="0" recomputedscores="6.6137961930545" predictedrts="68.3003105076019" irts="68.1786467928926" pwhh="8.7965171143724827">
        <fragment mz="1036.455688" charge="1" ion="b8" responses="0" signaltonoises="1" noises="18.2411942911823" />
        <fragment mz="1010.440002" charge="1" ion="y8" responses="181886.138101901" signaltonoises="423.901895126959" noises="23.537682104687" />
        <fragment mz="1256.576904" charge="1" ion="y10" responses="106272.601760019" signaltonoises="344.560678351028" noises="17.0475257879217" />
        <fragment mz="1109.508423" charge="1" ion="y9" responses="111188.630042943" signaltonoises="375.688184781373" noises="17.0670221202762" />
        <fragment mz="895.4130859" charge="1" ion="y7" responses="95656.840127078" signaltonoises="208.949869689823" noises="25.0338389984362" />
        <fragment mz="876.4250488" charge="1" ion="b7" responses="0" signaltonoises="1" noises="18.3701029960939" />
        <decoy>
          <peptide id="sp|P68363|TBA1B_HUMAN.FGTPC[CAM]WDVFQISK.2.1.True" updatedrts="70.2749091083039" scores="11266668.7204391" fdr="1" recomputedscores="-1.67114502036126" predictedrts="68.3003105076019" irts="70.1224642736769" pwhh="1.3443645954628105">
            <fragment mz="963.40289306640625" charge="1" ion="b8" responses="277.23478082169" signaltonoises="6.46979546374711" noises="13.6145913439948" />
            <fragment mz="1022.5305786132813" charge="1" ion="y8" responses="310.971824907544" signaltonoises="3.60751330091247" noises="16.0610881894463" />
            <fragment mz="1279.614013671875" charge="1" ion="y10" responses="350.601571800458" signaltonoises="6.67110216893156" noises="12.7459682876935" />
            <fragment mz="1182.5611572265625" charge="1" ion="y9" responses="240.314784081561" signaltonoises="5.37085560034049" noises="15.6370114161747" />
            <fragment mz="836.45123291015625" charge="1" ion="y7" responses="1295.97569514328" signaltonoises="8.48497685803533" noises="15.8531422427662" />
            <fragment mz="864.33447265625" charge="1" ion="b7" responses="152.953397909281" signaltonoises="3.9256257514442" noises="11.1065450733791" />
          </peptide>
        </decoy>
      </peptide>
      <peptide id="sp|P68363|TBA1B_HUMAN.S[-2H]IQ[Dea]FVDWC[CAM]PTGFK.2.1.False" updatedrts="68.3139682377809" scores="1.44029150425936E+15" fdr="0" recomputedscores="6.60387995399596" predictedrts="68.7628273628197" irts="68.17753620285" pwhh="8.7965171143724827">
        <fragment mz="1109.508423" charge="1" ion="y9" responses="110442.959255567" signaltonoises="338.26530268708" noises="18.8960875873065" />
        <fragment mz="1010.440002" charge="1" ion="y8" responses="181886.138101901" signaltonoises="344.382305412902" noises="28.9726501456277" />
        <fragment mz="895.4130859" charge="1" ion="y7" responses="95656.840127078" signaltonoises="185.483106586019" noises="28.2010447896689" />
        <fragment mz="1256.576904" charge="1" ion="y10" responses="105598.268604465" signaltonoises="286.307034676345" noises="20.4582393859197" />
        <fragment mz="1385.619507" charge="1" ion="y11" responses="11205.8581372446" signaltonoises="60.9249020197942" noises="12.4167704533331" />
        <fragment mz="475.2187195" charge="1" ion="b4" responses="0" signaltonoises="1" noises="16.1479428121898" />
        <decoy>
          <peptide id="sp|P68363|TBA1B_HUMAN.FGTPC[CAM]WDVFQ[Dea]IS[-2H]K.2.1.True" updatedrts="68.2459833333333" scores="7338251.79285377" fdr="1" recomputedscores="-1.68897783560869" predictedrts="68.7628273628197" irts="68.1101064546917" pwhh="9.1841475055118718">
            <fragment mz="1181.529541015625" charge="1" ion="y9" responses="2127.0633490274" signaltonoises="8.29994842614288" noises="21.2224723053163" />
            <fragment mz="1021.4989013671875" charge="1" ion="y8" responses="1075.90291574708" signaltonoises="6.1934430197724" noises="20.9551798169977" />
            <fragment mz="835.41961669921875" charge="1" ion="y7" responses="0" signaltonoises="1" noises="19.4711651313318" />
            <fragment mz="1278.5823974609375" charge="1" ion="y10" responses="489.80867084021" signaltonoises="9.39679688669959" noises="10.4557332463764" />
            <fragment mz="1379.6300048828125" charge="1" ion="y11" responses="1184.02623658275" signaltonoises="10.7867063871746" noises="11.3683397893983" />
            <fragment mz="403.19760131835938" charge="1" ion="b4" responses="22294.5305886901" signaltonoises="45.8516605667577" noises="19.9789260367916" />
          </peptide>
        </decoy>
      </peptide>
      <peptide id="sp|P68363|TBA1B_HUMAN.S[Dhy]IQFVDWC[CAM]PTGFK.2.1.False" updatedrts="68.3184942503751" scores="2.70787691315339E+15" fdr="0" recomputedscores="6.86782802661563" predictedrts="68.6437147036328" irts="68.1820252565872" pwhh="8.59062820721762">
        <fragment mz="1010.440002" charge="1" ion="y8" responses="181886.138101901" signaltonoises="384.582183090313" noises="25.9441765369813" />
        <fragment mz="895.4130859" charge="1" ion="y7" responses="95656.840127078" signaltonoises="193.544660396675" noises="27.0264102654063" />
        <fragment mz="1256.576904" charge="1" ion="y10" responses="105598.268604465" signaltonoises="293.407300210891" noises="19.9631633196291" />
        <fragment mz="1109.508423" charge="1" ion="y9" responses="111188.630040679" signaltonoises="348.444984237825" noises="18.4014086870974" />
        <fragment mz="1384.635376" charge="1" ion="y11" responses="17066.4192786282" signaltonoises="79.6176961121134" noises="12.8466086175642" />
        <fragment mz="549.3031006" charge="1" ion="y5" responses="221659.184013144" signaltonoises="393.22406705487" noises="31.1537004240985" />
        <decoy>
          <peptide id="sp|P68363|TBA1B_HUMAN.FGTPC[CAM]WDVFQIS[Dhy]K.2.1.True" updatedrts="68.6844733062677" scores="290248735.319055" fdr="0.380487804878049" recomputedscores="-0.108535817349192" predictedrts="68.6437147036328" irts="68.545015772946" pwhh="5.9128343970432979">
            <fragment mz="1004.52001953125" charge="1" ion="y8" responses="794.968760790823" signaltonoises="6.33800031535744" noises="15.6538236039287" />
            <fragment mz="818.440673828125" charge="1" ion="y7" responses="14588.1198442811" signaltonoises="70.1665341439178" noises="15.0287192657758" />
            <fragment mz="1261.6033935546875" charge="1" ion="y10" responses="0" signaltonoises="1" noises="11.9687267703915" />
            <fragment mz="1164.5506591796875" charge="1" ion="y9" responses="398.919347067759" signaltonoises="6.09595748653804" noises="13.3372986978169" />
            <fragment mz="1362.651123046875" charge="1" ion="y11" responses="302.161371916458" signaltonoises="7.14953654541631" noises="10.9592521723764" />
            <fragment mz="604.3453369140625" charge="1" ion="y5" responses="427.90131204079" signaltonoises="9.28663267725806" noises="11.426272005102" />
          </peptide>
        </decoy>
      </peptide>
      <peptide id="sp|P68363|TBA1B_HUMAN.AVC[CAM]MLSNTTAIAEAWAR.3.1.False" updatedrts="70.2020405501712" scores="1.78003085320524E+16" fdr="0" recomputedscores="8.04743639759434" predictedrts="70.2246544614197" irts="70.0501907511432" pwhh="8.7086905279110471">
        <fragment mz="703.3521729" charge="1" ion="y6" responses="181100.704837508" signaltonoises="196.265328168074" noises="50.1452255663906" />
        <fragment mz="1162.559448" charge="1" ion="b11" responses="0" signaltonoises="1" noises="10.3695703785259" />
        <fragment mz="632.3150635" charge="1" ion="y5" responses="91660.2701610738" signaltonoises="173.091105692319" noises="31.4708449098672" />
        <fragment mz="816.4362793" charge="1" ion="y7" responses="82373.7632490785" signaltonoises="173.86850476749" noises="27.3932220945293" />
        <fragment mz="1049.475464" charge="1" ion="b10" responses="17346.856036031" signaltonoises="61.9520875422962" noises="14.7455417449285" />
        <fragment mz="887.4733887" charge="1" ion="y8" responses="72680.5784604638" signaltonoises="164.367226804257" noises="25.9073837189571" />
        <decoy>
          <peptide id="sp|P68363|TBA1B_HUMAN.AWAEAIATTNSLMC[CAM]VAR.3.1.True" updatedrts="68.4168670881608" scores="130366533.122501" fdr="0.396246089676747" recomputedscores="-0.136657154084221" predictedrts="70.2246544614197" irts="68.2795947939926" pwhh="5.6594330012235909">
            <fragment mz="749.37969970703125" charge="1" ion="y6" responses="175.652827451576" signaltonoises="3.58009305594187" noises="26.5209514988903" />
            <fragment mz="1116.531982421875" charge="1" ion="b11" responses="196.638444673972" signaltonoises="5.64371508641061" noises="13.2790615539864" />
            <fragment mz="636.29559326171875" charge="1" ion="y5" responses="1625.59280282079" signaltonoises="9.80900482942018" noises="20.623588169229" />
            <fragment mz="836.41168212890625" charge="1" ion="y7" responses="1730.45816121675" signaltonoises="12.0414775078301" noises="18.2583744961845" />
            <fragment mz="1029.5" charge="1" ion="b10" responses="309.528974281913" signaltonoises="4.13206752799149" noises="15.7698037649803" />
            <fragment mz="950.45465087890625" charge="1" ion="y8" responses="254.589431179147" signaltonoises="5.07495824750447" noises="12.3040327907091" />
          </peptide>
        </decoy>
      </peptide>
      <peptide id="sp|P68363|TBA1B_HUMAN.AVCM[Oxi]LSNTTAIAEAWAR.3.1.False" updatedrts="70.2020405501712" scores="4.80325785785542E+15" fdr="0" recomputedscores="7.47854476951903" predictedrts="70.093886627523" irts="70.0501907511432" pwhh="8.7086905279110471">
        <fragment mz="703.3521729" charge="1" ion="y6" responses="181100.704837508" signaltonoises="201.777477669615" noises="48.7753601914104" />
        <fragment mz="816.4362793" charge="1" ion="y7" responses="82373.7632490785" signaltonoises="173.883822204849" noises="27.3908090237894" />
        <fragment mz="887.4733887" charge="1" ion="y8" responses="72680.5784604638" signaltonoises="167.036838729466" noises="25.4933273883108" />
        <fragment mz="632.3150635" charge="1" ion="y5" responses="91660.2701610738" signaltonoises="171.472467346713" noises="31.7679183533649" />
        <fragment mz="1290.643677" charge="1" ion="y12" responses="0" signaltonoises="1" noises="5.41446188790039" />
        <fragment mz="1089.568726" charge="1" ion="y10" responses="0" signaltonoises="1" noises="13.3723369895397" />
        <decoy>
          <peptide id="sp|P68363|TBA1B_HUMAN.AWAEAIATTNSLM[Oxi]CVAR.3.1.True" updatedrts="72.1560463215313" scores="6355867.45857038" fdr="1" recomputedscores="-1.52443402712153" predictedrts="70.093886627523" irts="71.9882403539661" pwhh="1.2937609602426854">
            <fragment mz="708.3531494140625" charge="1" ion="y6" responses="242.646214733572" signaltonoises="5.09528991829606" noises="16.6184753974085" />
            <fragment mz="795.3851318359375" charge="1" ion="y7" responses="290.452144471274" signaltonoises="3.75411907923423" noises="18.082857235064" />
            <fragment mz="909.4281005859375" charge="1" ion="y8" responses="184.351505251007" signaltonoises="3.13757098175187" noises="10.9481960120084" />
            <fragment mz="595.26904296875" charge="1" ion="y5" responses="801.486757291528" signaltonoises="6.9686517863317" noises="17.0016325251776" />
            <fragment mz="1295.6446533203125" charge="1" ion="y12" responses="801.807700567778" signaltonoises="25.5567356746578" noises="4.19114891741217" />
            <fragment mz="1111.5234375" charge="1" ion="y10" responses="220.850018119122" signaltonoises="3.81193212931096" noises="11.414802790549" />
          </peptide>
        </decoy>
      </peptide>
    </protein>
    <protein id="sp|P21333|FLNA_HUMAN">
      <peptide id="sp|P21333|FLNA_HUMAN.IANLQTDLSDGLR.2.1.False" updatedrts="52.5275452295766" scores="26442039616342.3" fdr="0" recomputedscores="3.41181945051893" predictedrts="52.7010387914322" irts="52.5200231650311" pwhh="5.3913342419178427">
        <fragment mz="876.4421387" charge="1" ion="y8" responses="18254.6220943605" signaltonoises="56.1619658990008" noises="24.7712054674956" />
        <fragment mz="1004.500732" charge="1" ion="y9" responses="14198.931107184" signaltonoises="43.2707653146873" noises="20.9975583160899" />
        <fragment mz="775.3944702" charge="1" ion="y7" responses="5949.30537589181" signaltonoises="25.5436746337392" noises="21.2434569255126" />
        <fragment mz="1302.664795" charge="1" ion="y12" responses="4921.26075653813" signaltonoises="39.6428669892541" noises="8.60586145736423" />
        <fragment mz="540.3140259" charge="1" ion="b5" responses="990.434158473246" signaltonoises="10.6530537718272" noises="13.5223878516369" />
        <fragment mz="299.1713867" charge="1" ion="b3" responses="10678.2161227868" signaltonoises="43.3911676337052" noises="19.3127996847462" />
        <decoy>
          <peptide id="sp|P21333|FLNA_HUMAN.LGDSLDTQLNAIR.2.1.True" updatedrts="53.4467770626435" scores="31692388.706696" fdr="1" recomputedscores="-2.51808907704217" predictedrts="52.7010387914322" irts="53.4317486650727" pwhh="7.7838043695330779">
            <fragment mz="930.50030517578125" charge="1" ion="y8" responses="1627.92797441851" signaltonoises="7.86906399304742" noises="20.4607736806581" />
            <fragment mz="1043.5843505859375" charge="1" ion="y9" responses="2346.22279235854" signaltonoises="10.6180887187568" noises="26.0205516034549" />
            <fragment mz="815.473388671875" charge="1" ion="y7" responses="433.530987901555" signaltonoises="4.30012547601123" noises="37.1895630612515" />
            <fragment mz="1302.664794921875" charge="1" ion="y12" responses="637.214369968845" signaltonoises="6.47435151737435" noises="7.90952747991675" />
            <fragment mz="486.25582885742188" charge="1" ion="b5" responses="333.573484926055" signaltonoises="4.63367675746833" noises="24.9204832087585" />
            <fragment mz="286.13973999023438" charge="1" ion="b3" responses="499.827005378007" signaltonoises="4.14834741435806" noises="25.6606021778841" />
          </peptide>
        </decoy>
      </peptide>
      <peptide id="sp|P21333|FLNA_HUMAN.VDVGKDQEFTVK.3.1.False" updatedrts="32.7080622872805" scores="62254833.1286346" fdr="0.874478330658106" recomputedscores="-1.0759048110046" predictedrts="32.2325960290111" irts="32.862383659834" pwhh="9.0317393623633446">
        <fragment mz="1150.610229" charge="1" ion="y10" responses="0" signaltonoises="1" noises="0.0658349699067584" />
        <fragment mz="1265.637207" charge="1" ion="y11" responses="1204.26713135379" signaltonoises="56.0593842054529" noises="1.63325901633909" />
        <fragment mz="866.425415" charge="1" ion="y7" responses="624.723963084641" signaltonoises="6.54036357238568" noises="12.7652705090053" />
        <fragment mz="1051.54187" charge="1" ion="y9" responses="691.36968093221" signaltonoises="31.8902157680105" noises="2.73037393272507" />
        <fragment mz="560.2694702" charge="2" ion="b10" responses="1515.33191460795" signaltonoises="8.30511021935813" noises="22.5503665705585" />
        <fragment mz="994.5203857" charge="1" ion="y8" responses="381.189290104864" signaltonoises="15.5634584393693" noises="4.43343616387657" />
        <decoy>
          <peptide id="sp|P21333|FLNA_HUMAN.VTFEQDKGVDVK.3.1.True" updatedrts="32.210489853178" scores="2022800715.19057" fdr="0.178558360775704" recomputedscores="0.441563304323421" predictedrts="32.2325960290111" irts="32.3688743404543" pwhh="1.2754362522936713">
            <fragment mz="1164.5894775390625" charge="1" ion="y10" responses="116.549999534599" signaltonoises="284.0599052352" noises="0.124169005211923" />
            <fragment mz="1265.63720703125" charge="1" ion="y11" responses="116.549994691284" signaltonoises="19.4679201086528" noises="1.69694398594984" />
            <fragment mz="760.419921875" charge="1" ion="y7" responses="228.225174663488" signaltonoises="4.79729838456754" noises="11.5870914770452" />
            <fragment mz="1017.5211181640625" charge="1" ion="y9" responses="28.8062820538166" signaltonoises="3.65715654959389" noises="4.25766932893855" />
            <fragment mz="560.26947021484375" charge="2" ion="b10" responses="2490.84553461843" signaltonoises="7.42049158503081" noises="23.6449929487347" />
            <fragment mz="888.478515625" charge="1" ion="y8" responses="162.832204913112" signaltonoises="7.81397188265428" noises="8.10890420086382" />
          </peptide>
        </decoy>
      </peptide>
      <peptide id="sp|P21333|FLNA_HUMAN.GLVEPVDVVDNADGTQTVNYVPSR.3.0.9999.False" updatedrts="59.1628011512776" scores="70755061037432.6" fdr="0" recomputedscores="5.36371785700865" predictedrts="59.2210604790665" irts="59.1010964106488" pwhh="7.1854231343743225">
        <fragment mz="935.4945068" charge="1" ion="y8" responses="7573.61751783403" signaltonoises="46.892481180525" noises="14.2715415291488" />
        <fragment mz="1063.553101" charge="1" ion="y9" responses="4013.66795235867" signaltonoises="28.7296467412695" noises="13.0054705802919" />
        <fragment mz="1208.615723" charge="1" ion="b12" responses="0" signaltonoises="1" noises="11.9884904678313" />
        <fragment mz="1336.64917" charge="1" ion="y12" responses="2780.66245924034" signaltonoises="20.4740986062417" noises="9.72049980736569" />
        <fragment mz="359.2037354" charge="1" ion="y3" responses="28893.5239916897" signaltonoises="112.633291945783" noises="16.7835741606458" />
        <fragment mz="735.378418" charge="1" ion="y6" responses="15981.1285576373" signaltonoises="83.317139534399" noises="14.597629485731" />
        <decoy>
          <peptide id="sp|P21333|FLNA_HUMAN.SPVYNVTQTGDANDVVDVPEVLGR.3.0.9999.True" updatedrts="59.8915464557449" scores="115535639.787554" fdr="0.53099730458221" recomputedscores="-0.469300243596255" predictedrts="59.2210604790665" irts="59.8238908714343" pwhh="5.8242932571637311">
            <fragment mz="884.48358154296875" charge="1" ion="y8" responses="945.951390292593" signaltonoises="7.90101928594384" noises="13.2061664096384" />
            <fragment mz="983.552001953125" charge="1" ion="y9" responses="256.852506352368" signaltonoises="7.21888993947462" noises="9.27482414331823" />
            <fragment mz="1233.5745849609375" charge="1" ion="b12" responses="308.725568289214" signaltonoises="6.28877620649029" noises="11.0716054776256" />
            <fragment mz="1311.6903076171875" charge="1" ion="y12" responses="1008.33048956184" signaltonoises="10.6200520758298" noises="9.27188141350248" />
            <fragment mz="345.2244873046875" charge="1" ion="y3" responses="62.7151140816679" signaltonoises="3.55710680256899" noises="6.79078199017751" />
            <fragment mz="670.38824462890625" charge="1" ion="y6" responses="663.811401058294" signaltonoises="10.0794404579578" noises="9.23371406279621" />
          </peptide>
        </decoy>
      </peptide>
      <peptide id="sp|P21333|FLNA_HUMAN.GAGTGGLGLAVEGPSEAK.2.0.9999.False" updatedrts="43.222798286371" scores="6921833248582.18" fdr="0" recomputedscores="3.91900607003875" predictedrts="42.781517209714" irts="43.2912576301705" pwhh="6.1953147615827175">
        <fragment mz="887.4468994" charge="1" ion="y9" responses="14009.4513943248" signaltonoises="89.0740291240198" noises="10.8926430011065" />
        <fragment mz="816.40979" charge="1" ion="y8" responses="8003.90070277937" signaltonoises="50.0485013438982" noises="9.31471567152871" />
        <fragment mz="1057.552368" charge="1" ion="y11" responses="10325.6184983986" signaltonoises="105.649939914245" noises="9.47201748580441" />
        <fragment mz="1284.679443" charge="1" ion="y14" responses="3927.14574415668" signaltonoises="113.850517693502" noises="2.45526738775238" />
        <fragment mz="1000.530945" charge="1" ion="y10" responses="4620.01269637473" signaltonoises="34.4909346154347" noises="8.20652347624492" />
        <fragment mz="1170.636475" charge="1" ion="y12" responses="3507.01701986673" signaltonoises="24.7699475237475" noises="8.1422495862544" />
        <decoy>
          <peptide id="sp|P21333|FLNA_HUMAN.AESPGEVALGLGGTGAGK.2.0.9999.True" updatedrts="42.5323166666667" scores="284996900.908005" fdr="0.539831932773109" recomputedscores="-0.487545461881737" predictedrts="42.781517209714" irts="42.6064143976487" pwhh="2.16254751401248">
            <fragment mz="717.38897705078125" charge="1" ion="y9" responses="0" signaltonoises="1" noises="8.2283349481572" />
            <fragment mz="660.36749267578125" charge="1" ion="y8" responses="0" signaltonoises="1" noises="10.875407408681" />
            <fragment mz="901.5101318359375" charge="1" ion="y11" responses="101.344009277692" signaltonoises="5.92149183264302" noises="4.78747022445343" />
            <fragment mz="1186.642578125" charge="1" ion="y14" responses="349.647758992302" signaltonoises="352.951106774126" noises="0.159415548227515" />
            <fragment mz="830.4730224609375" charge="1" ion="y10" responses="50.4057637120814" signaltonoises="5.18899428690239" noises="5.25079760293041" />
            <fragment mz="1000.5785522460938" charge="1" ion="y12" responses="77.6999948805747" signaltonoises="12.7801320031299" noises="2.58494742123246" />
          </peptide>
        </decoy>
      </peptide>
      <peptide id="sp|P21333|FLNA_HUMAN.AFGPGLQGGSAGSPAR.2.0.9999.False" updatedrts="33.9939959299855" scores="220276793481268" fdr="0" recomputedscores="4.7426300920696" predictedrts="33.6256918767495" irts="34.1378165280626" pwhh="7.86216542535137">
        <fragment mz="759.3743896" charge="1" ion="y9" responses="28113.8323961345" signaltonoises="121.117799524957" noises="13.9497891183748" />
        <fragment mz="887.4329834" charge="1" ion="y10" responses="21851.7467744194" signaltonoises="94.7592720241741" noises="14.3264066938998" />
        <fragment mz="1211.612671" charge="1" ion="y14" responses="3477.866814909" signaltonoises="76.0894806480495" noises="3.81911405950212" />
        <fragment mz="1154.591309" charge="1" ion="y13" responses="1365.93270612306" signaltonoises="50.1153077199145" noises="3.92417029164487" />
        <fragment mz="1000.517029" charge="1" ion="y11" responses="3888.20948370021" signaltonoises="39.7491767241353" noises="7.04153694068445" />
        <fragment mz="543.2925415" charge="1" ion="b6" responses="3501.07899579533" signaltonoises="29.6251286837184" noises="9.83214955756548" />
        <decoy>
          <peptide id="sp|P21333|FLNA_HUMAN.APSGASGGQLGPGFAR.2.0.9999.True" updatedrts="33.6194" scores="770722792.250796" fdr="0.662050774810419" recomputedscores="-0.726581166694831" predictedrts="33.6256918767495" irts="33.7662795019349" pwhh="4.1079429592452925">
            <fragment mz="902.4842529296875" charge="1" ion="y9" responses="203.52046781354" signaltonoises="10.6863168115362" noises="3.1556268312603" />
            <fragment mz="959.5057373046875" charge="1" ion="y10" responses="1637.84155542524" signaltonoises="17.6674573915309" noises="9.0086480309311" />
            <fragment mz="1261.62841796875" charge="1" ion="y14" responses="0" signaltonoises="1" noises="0.150467844401452" />
            <fragment mz="1174.5963134765625" charge="1" ion="y13" responses="540.019720465633" signaltonoises="19.2352488030116" noises="4.12490252995981" />
            <fragment mz="1046.5377197265625" charge="1" ion="y11" responses="68.6549411348699" signaltonoises="4.73317739464247" noises="5.47309136081239" />
            <fragment mz="471.21978759765625" charge="1" ion="b6" responses="74.0456473353133" signaltonoises="3.37136713443298" noises="11.8751512495832" />
          </peptide>
        </decoy>
      </peptide>
      <peptide id="sp|P21333|FLNA_HUMAN.VAN[Dea]PSGNLTETYVQDR.2.0.9998.False" updatedrts="39.972195141629" scores="62074423609549" fdr="0" recomputedscores="5.23904411194564" predictedrts="40.0501129012375" irts="40.0671985071429" pwhh="5.7284404760112544">
        <fragment mz="1011.474182" charge="1" ion="y8" responses="5852.74667662945" signaltonoises="103.082690441665" noises="5.53363879641043" />
        <fragment mz="1295.622681" charge="1" ion="y11" responses="4344.56628194292" signaltonoises="160.640194835998" noises="2.43976724457573" />
        <fragment mz="910.4265137" charge="1" ion="y7" responses="3605.23634044575" signaltonoises="49.6977971877483" noises="4.87713658767494" />
        <fragment mz="1382.654663" charge="1" ion="y12" responses="2853.97070782201" signaltonoises="92.2376368128385" noises="2.51758875586491" />
        <fragment mz="1479.707397" charge="1" ion="y13" responses="4800.52908212114" signaltonoises="3655.99946129456" noises="0.109615821390248" />
        <fragment mz="740.3573608" charge="2" ion="y13" responses="4355.29908908864" signaltonoises="62.2180718207501" noises="4.67843985015643" />
        <decoy>
          <peptide id="sp|P21333|FLNA_HUMAN.DQVYTETLNGSPN[Dea]AVR.2.0.9998.True" updatedrts="39.8687666666667" scores="594588198.635647" fdr="0.239770279971285" recomputedscores="0.237196736177533" predictedrts="40.0501129012375" irts="39.9646146162664" pwhh="3.91411338362417">
            <fragment mz="815.400634765625" charge="1" ion="y8" responses="0" signaltonoises="1" noises="3.89064631186819" />
            <fragment mz="1158.574951171875" charge="1" ion="y11" responses="38.8192428021286" signaltonoises="18.5069971566667" noises="0.892346802974425" />
            <fragment mz="701.357666015625" charge="1" ion="y7" responses="234.436771516156" signaltonoises="9.94840984214793" noises="3.4962697677826" />
            <fragment mz="1259.6226806640625" charge="1" ion="y12" responses="77.6743660542287" signaltonoises="341.47927773256" noises="0.0967355876721551" />
            <fragment mz="1422.6859130859375" charge="1" ion="y13" responses="38.8499977825064" signaltonoises="330.484676109857" noises="0.0499810909090909" />
            <fragment mz="711.84661865234375" charge="2" ion="y13" responses="0" signaltonoises="1" noises="0.0781791174275278" />
          </peptide>
        </decoy>
      </peptide>
    </protein>
    <protein id="sp|P67936|TPM4_HUMAN">
      <peptide id="sp|P67936|TPM4_HUMAN.IQALQQ[Dea]QADEAEDRAQGLQR.3.1.False" updatedrts="44.84385" scores="12512047.5718018" fdr="1" recomputedscores="-1.79473872511158" predictedrts="43.7409014220838" irts="44.8990720367611" pwhh="3.9166678597187472">
        <fragment mz="1014.490662" charge="2" ion="y18" responses="0" signaltonoises="1" noises="12.9537734563021" />
        <fragment mz="922.4301147" charge="2" ion="y16" responses="1572.4100326499" signaltonoises="10.6399842203108" noises="12.0619078243207" />
        <fragment mz="858.4008179" charge="2" ion="y15" responses="850.757189315708" signaltonoises="8.20544535553034" noises="15.3230055175344" />
        <fragment mz="811.4308472" charge="1" ion="b7" responses="718.642168563166" signaltonoises="9.19119377042471" noises="10.3427899244275" />
        <fragment mz="1458.693115" charge="1" ion="y13" responses="194.240620503397" signaltonoises="441.695058163447" noises="0.117251528502193" />
        <fragment mz="1586.751709" charge="1" ion="y14" responses="38.8192437329314" signaltonoises="218.989938902547" noises="0.0754128704684402" />
        <decoy>
          <peptide id="sp|P67936|TPM4_HUMAN.QLGQARDEAEDAQQ[Dea]QLAQIR.3.1.True" updatedrts="45.3767974471146" scores="78825267.5249759" fdr="0.817829457364341" recomputedscores="-0.98294766477928" predictedrts="43.7409014220838" irts="45.4276675011885" pwhh="5.0087382156221034">
            <fragment mz="1014.4906616210938" charge="2" ion="y18" responses="638.145550414281" signaltonoises="7.46449996893267" noises="13.5883206905625" />
            <fragment mz="921.95068359375" charge="2" ion="y16" responses="352.503792061215" signaltonoises="11.0982736655037" noises="4.26259140030656" />
            <fragment mz="886.43212890625" charge="2" ion="y15" responses="0" signaltonoises="1" noises="11.7022753991797" />
            <fragment mz="769.3951416015625" charge="1" ion="b7" responses="62.5433819625151" signaltonoises="3.0100231792356" noises="11.2315525430074" />
            <fragment mz="1500.7288818359375" charge="1" ion="y13" responses="30.5377701175415" signaltonoises="6.48873011645763" noises="2.31511141491609" />
            <fragment mz="1615.755859375" charge="1" ion="y14" responses="0" signaltonoises="1" noises="-1" />
          </peptide>
        </decoy>
      </peptide>
      <peptide id="sp|P67936|TPM4_HUMAN.IQALQQQADEAEDRAQGLQR.3.1.False" updatedrts="42.7827436720444" scores="13780170626.6827" fdr="0.0471246006389776" recomputedscores="1.1411757795049" predictedrts="43.5957864310834" irts="42.8547964471912" pwhh="7.1883117224016342">
        <fragment mz="943.5067749" charge="1" ion="y8" responses="2749.37325939874" signaltonoises="16.0719923146114" noises="12.4866244905861" />
        <fragment mz="1143.586548" charge="1" ion="y10" responses="1629.45568669293" signaltonoises="13.5532138174954" noises="12.8002546345368" />
        <fragment mz="1272.62915" charge="1" ion="y11" responses="192.761032886101" signaltonoises="6.2790834149952" noises="5.52403187869955" />
        <fragment mz="313.1870422" charge="1" ion="b3" responses="1384.48643776068" signaltonoises="10.3421240090218" noises="16.7232078293084" />
        <fragment mz="473.2830505" charge="1" ion="y4" responses="320.067372460334" signaltonoises="5.38108620495536" noises="8.03931489261738" />
        <fragment mz="672.3787231" charge="1" ion="y6" responses="45.9554788197535" signaltonoises="3.05388457840455" noises="8.13416444671565" />
        <decoy>
          <peptide id="sp|P67936|TPM4_HUMAN.QLGQARDEAEDAQQQLAQIR.3.1.True" updatedrts="42.1614833333333" scores="1025574941.69104" fdr="0.342456140350877" recomputedscores="-0.0305316167347039" predictedrts="43.5957864310834" irts="42.238609243276" pwhh="1.989033822941366">
            <fragment mz="984.55853271484375" charge="1" ion="y8" responses="0" signaltonoises="1" noises="5.03714190039098" />
            <fragment mz="1170.62255859375" charge="1" ion="y10" responses="166.468267899555" signaltonoises="5.11874115093357" noises="5.65441714792325" />
            <fragment mz="1299.6651611328125" charge="1" ion="y11" responses="241.484630412145" signaltonoises="17.795636320496" noises="3.86486495685088" />
            <fragment mz="299.17138671875" charge="1" ion="b3" responses="145.666427949407" signaltonoises="4.7477781583146" noises="11.8405655257279" />
            <fragment mz="487.2987060546875" charge="1" ion="y4" responses="0" signaltonoises="1" noises="3.46907401611026" />
            <fragment mz="728.44134521484375" charge="1" ion="y6" responses="26.4124088836701" signaltonoises="4.20434620201047" noises="3.39576644952105" />
          </peptide>
        </decoy>
      </peptide>
      <peptide id="sp|P67936|TPM4_HUMAN.KIQALQQQADEAEDRAQGLQR.4.1.False" updatedrts="42.740926751653" scores="5485591.84868723" fdr="1" recomputedscores="-1.73988509669391" predictedrts="40.9406751217661" irts="42.8133209985802" pwhh="4.5453253805498486">
        <fragment mz="938.5418091" charge="1" ion="b8" responses="217.726278707236" signaltonoises="3.44224969616703" noises="14.8261907635794" />
        <fragment mz="1458.693115" charge="1" ion="y13" responses="0" signaltonoises="1" noises="0.0499810909090909" />
        <fragment mz="1387.656006" charge="1" ion="y12" responses="71.3867106240567" signaltonoises="11.036595999492" noises="2.89076745343086" />
        <fragment mz="682.4246216" charge="1" ion="b6" responses="483.702555247863" signaltonoises="8.04696812422915" noises="7.68035260649685" />
        <fragment mz="1272.62915" charge="1" ion="y11" responses="56.9040423633208" signaltonoises="3.51874561873033" noises="8.11335108302744" />
        <fragment mz="1143.586548" charge="1" ion="y10" responses="0" signaltonoises="1" noises="6.46971377357062" />
        <decoy>
          <peptide id="sp|P67936|TPM4_HUMAN.QLGQARDEAEDAQQQLAQIKR.4.1.True" updatedrts="41.5457838167136" scores="45148630.3217616" fdr="0.755787414411477" recomputedscores="-0.877684160104176" predictedrts="40.9406751217661" irts="41.6279374524693" pwhh="6.20399855678515">
            <fragment mz="898.437744140625" charge="1" ion="b8" responses="1521.08879466684" signaltonoises="8.1549249853238" noises="20.3268080238193" />
            <fragment mz="1498.7972412109375" charge="1" ion="y13" responses="0" signaltonoises="1" noises="0.0722240976465191" />
            <fragment mz="1427.7601318359375" charge="1" ion="y12" responses="64.4468279344681" signaltonoises="330.557723620107" noises="0.0499810909090909" />
            <fragment mz="654.3681640625" charge="1" ion="b6" responses="631.412843190134" signaltonoises="5.38070188181845" noises="24.8539896857912" />
            <fragment mz="1298.717529296875" charge="1" ion="y11" responses="38.8448741880634" signaltonoises="12.4328365346488" noises="1.32857733646278" />
            <fragment mz="1183.6905517578125" charge="1" ion="y10" responses="147.151984432853" signaltonoises="330.688780353449" noises="0.0499810909090909" />
          </peptide>
        </decoy>
      </peptide>
      <peptide id="sp|P67936|TPM4_HUMAN.KIQALQQQADEAEDR.3.1.False" updatedrts="28.4130060348516" scores="1229946602121.57" fdr="0" recomputedscores="2.9128599779384" predictedrts="27.7578760209662" irts="28.6024003035271" pwhh="5.8209383573712028">
        <fragment mz="734.295166" charge="1" ion="y6" responses="4404.93582293165" signaltonoises="40.750593959119" noises="9.48981152052922" />
        <fragment mz="805.3322754" charge="1" ion="y7" responses="4585.10195300965" signaltonoises="60.9643940520748" noises="5.29338618199318" />
        <fragment mz="619.2681885" charge="1" ion="y5" responses="3324.709837965" signaltonoises="26.5423844967627" noises="9.56190726155404" />
        <fragment mz="682.4246216" charge="1" ion="b6" responses="2055.99129811566" signaltonoises="1553.8101926301" noises="0.106803639368747" />
        <fragment mz="1061.449463" charge="1" ion="y9" responses="0" signaltonoises="1" noises="0.155508148483832" />
        <fragment mz="933.3908081" charge="1" ion="y8" responses="1610.84901547494" signaltonoises="31.4984701891939" noises="5.21955843905889" />
        <decoy>
          <peptide id="sp|P67936|TPM4_HUMAN.DEAEDAQQQLAQIKR.3.1.True" updatedrts="29.4528587066558" scores="9431729.65726679" fdr="1" recomputedscores="-2.15882313404714" predictedrts="27.7578760209662" irts="29.633761667512" pwhh="8.1857549580460613">
            <fragment mz="728.47772216796875" charge="1" ion="y6" responses="38.8406232744964" signaltonoises="245.922503642502" noises="0.0671674393486702" />
            <fragment mz="856.53631591796875" charge="1" ion="y7" responses="0" signaltonoises="1" noises="1.11821262911248" />
            <fragment mz="615.3936767578125" charge="1" ion="y5" responses="155.39062050366" signaltonoises="330.484690321427" noises="0.0499810909090909" />
            <fragment mz="631.2205810546875" charge="1" ion="b6" responses="356.09622814437" signaltonoises="14.1167143860629" noises="2.61416136417484" />
            <fragment mz="1112.6534423828125" charge="1" ion="y9" responses="0" signaltonoises="1" noises="0.0499810909090909" />
            <fragment mz="984.59490966796875" charge="1" ion="y8" responses="151.752634560089" signaltonoises="629.970085940288" noises="0.0499810909090909" />
          </peptide>
        </decoy>
      </peptide>
      <peptide id="sp|P67936|TPM4_HUMAN.IQA[HNE]LQQQADEAEDR.3.0.9997.False" updatedrts="30.8677920777564" scores="315697728307.918" fdr="0" recomputedscores="2.40349139708355" predictedrts="30.5447835619486" irts="31.0371408683695" pwhh="5.7204787954831033">
        <fragment mz="805.3322754" charge="1" ion="y7" responses="18669.6945687284" signaltonoises="123.829164072974" noises="12.7443636763126" />
        <fragment mz="966.5618286" charge="1" ion="b7" responses="0" signaltonoises="1" noises="2.58911255896793" />
        <fragment mz="734.295166" charge="1" ion="y6" responses="13090.8550129656" signaltonoises="60.2571769019722" noises="14.8209763229454" />
        <fragment mz="619.2681885" charge="1" ion="y5" responses="7253.47696638029" signaltonoises="43.8223440212629" noises="11.9295912778101" />
        <fragment mz="1189.507935" charge="1" ion="y10" responses="0" signaltonoises="1" noises="3.50208514676415" />
        <fragment mz="710.4447021" charge="1" ion="b5" responses="4667.60830726585" signaltonoises="158.301473281871" noises="2.62610861861355" />
        <decoy>
          <peptide id="sp|P67936|TPM4_HUMAN.DEAEDAQQQLA[HNE]QIR.3.0.9997.True" updatedrts="30.7373376295999" scores="92141598.6065435" fdr="0.907928388746803" recomputedscores="-1.13132431697672" predictedrts="30.5447835619486" irts="30.9077516950406" pwhh="7.6472257901330876">
            <fragment mz="1012.6149291992188" charge="1" ion="y7" responses="293.486566345383" signaltonoises="682.006741134445" noises="0.0664175632140675" />
            <fragment mz="759.2791748046875" charge="1" ion="b7" responses="136.987230266375" signaltonoises="4.66568939723956" noises="7.39423379631353" />
            <fragment mz="884.556396484375" charge="1" ion="y6" responses="116.54471116099" signaltonoises="19.4940288004099" noises="1.69467123936101" />
            <fragment mz="756.497802734375" charge="1" ion="y5" responses="179.903984440768" signaltonoises="705.797477299934" noises="0.0499810909090909" />
            <fragment mz="1326.737548828125" charge="1" ion="y10" responses="116.539500000125" signaltonoises="324.617581243989" noises="0.050918582775918" />
            <fragment mz="560.1834716796875" charge="1" ion="b5" responses="98.6090621291401" signaltonoises="8.18262249680936" noises="3.85566104732974" />
          </peptide>
        </decoy>
      </peptide>
      <peptide id="sp|P67936|TPM4_HUMAN.C[CAM]GDLEEELKNVTNNLK.3.0.9996.False" updatedrts="63.1426144681573" scores="31310.4222985355" fdr="1" recomputedscores="-3.51861907417682" predictedrts="63.9607643121285" irts="63.0484110660805" pwhh="5.39355323346325">
        <fragment mz="802.4417725" charge="1" ion="y7" responses="1844.90149832443" signaltonoises="7.28438947516911" noises="23.9822474509547" />
        <fragment mz="715.8779297" charge="2" ion="y12" responses="528.926961145376" signaltonoises="6.04825841416511" noises="13.6025961735558" />
        <fragment mz="930.5366821" charge="1" ion="y8" responses="735.214919809095" signaltonoises="6.13398790906667" noises="14.2685303975064" />
        <fragment mz="829.9334106" charge="2" ion="y14" responses="353.875876440549" signaltonoises="5.66222210132969" noises="11.4836705110764" />
        <fragment mz="833.2981567" charge="1" ion="b7" responses="143.870915716981" signaltonoises="5.18708960562074" noises="7.78381299988385" />
        <fragment mz="1301.705933" charge="1" ion="y11" responses="0" signaltonoises="1" noises="3.80590561207271" />
        <decoy>
          <peptide id="sp|P67936|TPM4_HUMAN.LNNTVNKLEEELDGC[CAM]K.3.0.9996.True" updatedrts="65.2232326196583" scores="1956759.25331216" fdr="1" recomputedscores="-1.73187099230654" predictedrts="63.9607643121285" irts="65.1120391480671" pwhh="3.5806536424228455">
            <fragment mz="850.361083984375" charge="1" ion="y7" responses="2393.09098944039" signaltonoises="8.89325306720923" noises="30.6945642686473" />
            <fragment mz="717.35064697265625" charge="2" ion="y12" responses="325.712990139553" signaltonoises="3.4319515099214" noises="25.0452263769971" />
            <fragment mz="979.4036865234375" charge="1" ion="y8" responses="551.779344534788" signaltonoises="7.61862397007993" noises="9.43242882599606" />
            <fragment mz="824.89599609375" charge="2" ion="y14" responses="800.434917139728" signaltonoises="6.93634928423964" noises="10.9705016294556" />
            <fragment mz="784.43115234375" charge="1" ion="b7" responses="551.81946724415" signaltonoises="4.63683833894503" noises="22.8852352768895" />
            <fragment mz="1334.6256103515625" charge="1" ion="y11" responses="84.1478555023122" signaltonoises="9.97650358203327" noises="3.9416049301617" />
          </peptide>
        </decoy>
      </peptide>
    </protein>
    <protein id="sp|P50990|TCPQ_HUMAN">
      <peptide id="sp|P50990|TCPQ_HUMAN.ILGSGISSSSVLHGMVFK.3.1.False" updatedrts="62.0687790093865" scores="8934758895.06303" fdr="0.023083264633141" recomputedscores="1.38514465521192" predictedrts="62.4853361489236" irts="61.9833444143484" pwhh="7.447857011408149">
        <fragment mz="831.4545288" charge="1" ion="y7" responses="28289.0010403977" signaltonoises="42.8263670526413" noises="42.4539387634251" />
        <fragment mz="1278.651123" charge="1" ion="y12" responses="10141.2087597867" signaltonoises="77.8246074444136" noises="9.79447317141939" />
        <fragment mz="718.3704834" charge="1" ion="y6" responses="10079.0398216202" signaltonoises="23.560420628775" noises="28.7790285487955" />
        <fragment mz="1592.810059" charge="1" ion="y16" responses="0" signaltonoises="1" noises="0.0775144302218039" />
        <fragment mz="802.430481" charge="1" ion="b9" responses="1237.78925979628" signaltonoises="5.90797259130336" noises="34.1662941025576" />
        <fragment mz="1017.554993" charge="1" ion="y9" responses="1742.82080441392" signaltonoises="18.1704187122394" noises="15.1594538691559" />
        <decoy>
          <peptide id="sp|P50990|TCPQ_HUMAN.FVMGHLVSSSSIGSGLIK.3.1.True" updatedrts="63.1074933086262" scores="51865513.2074003" fdr="0.749510763209393" recomputedscores="-0.873376659892851" predictedrts="62.4853361489236" irts="63.0135767015779" pwhh="3.9681211372076386">
            <fragment mz="687.43994140625" charge="1" ion="y7" responses="227.465469758947" signaltonoises="3.8476626609338" noises="16.4828066465105" />
            <fragment mz="1134.636474609375" charge="1" ion="y12" responses="130.764807634473" signaltonoises="5.46517853868586" noises="7.81995162081656" />
            <fragment mz="574.35589599609375" charge="1" ion="y6" responses="0" signaltonoises="1" noises="17.1525895456906" />
            <fragment mz="1572.8414306640625" charge="1" ion="y16" responses="1268.10795098767" signaltonoises="547.768438652944" noises="0.170854997921912" />
            <fragment mz="958.48150634765625" charge="1" ion="b9" responses="300.982201221553" signaltonoises="3.52384947508328" noises="22.4731961362332" />
            <fragment mz="861.5040283203125" charge="1" ion="y9" responses="2236.5117255394" signaltonoises="12.1726750472451" noises="17.9460894106596" />
          </peptide>
        </decoy>
      </peptide>
      <peptide id="sp|P50990|TCPQ_HUMAN.QYGNEVFLAK.2.1.False" updatedrts="41.2629022891914" scores="150716979402482" fdr="0" recomputedscores="5.32185603685699" predictedrts="41.1800599082124" irts="41.3473659003809" pwhh="6.025833492124824">
        <fragment mz="1150.589111" charge="1" ion="b10" responses="0" signaltonoises="1" noises="5.99587609646061" />
        <fragment mz="877.4777832" charge="1" ion="y8" responses="30918.5357253488" signaltonoises="98.3411827063808" noises="21.5782215827286" />
        <fragment mz="706.4133911" charge="1" ion="y6" responses="12198.6278070601" signaltonoises="50.3039079047573" noises="17.6114498212448" />
        <fragment mz="1040.541138" charge="1" ion="y9" responses="6457.0813829079" signaltonoises="37.3813311337461" noises="12.3282812449047" />
        <fragment mz="478.3023987" charge="1" ion="y4" responses="31205.4450706709" signaltonoises="299.54567326308" noises="8.16760112070584" />
        <fragment mz="331.2339783" charge="1" ion="y3" responses="16415.8272169718" signaltonoises="83.5743707455413" noises="13.6790617488036" />
        <decoy>
          <peptide id="sp|P50990|TCPQ_HUMAN.ALFVENGYQK.2.1.True" updatedrts="42.9230646329691" scores="35476122.04523" fdr="0.781422539785645" recomputedscores="-0.928937328444206" predictedrts="41.1800599082124" irts="42.9939715645701" pwhh="3.4121664130614362">
            <fragment mz="1150.589111328125" charge="1" ion="b10" responses="0" signaltonoises="1" noises="5.60054035672534" />
            <fragment mz="984.478515625" charge="1" ion="y8" responses="120.953590976108" signaltonoises="3.61313453739071" noises="18.0951798971089" />
            <fragment mz="738.3416748046875" charge="1" ion="y6" responses="1794.33479121965" signaltonoises="14.1106661051082" noises="19.6662182424899" />
            <fragment mz="1097.5626220703125" charge="1" ion="y9" responses="56.9160953647487" signaltonoises="3.18500504652389" noises="8.96551228682223" />
            <fragment mz="495.25616455078125" charge="1" ion="y4" responses="1763.59068390958" signaltonoises="10.2929609438469" noises="16.72225601356" />
            <fragment mz="438.23471069335938" charge="1" ion="y3" responses="0" signaltonoises="1" noises="27.4563618683657" />
          </peptide>
        </decoy>
      </peptide>
      <peptide id="sp|P50990|TCPQ_HUMAN.AHEILPNLVC[CAM]C[CAM]SAK.3.1.False" updatedrts="45.3366942663476" scores="50622710495247.1" fdr="0" recomputedscores="5.18672032414996" predictedrts="44.9457803135244" irts="45.3878917980168" pwhh="6.9767202756461577">
        <fragment mz="625.2432251" charge="1" ion="y5" responses="72013.2833938335" signaltonoises="307.000453435451" noises="15.7937768699714" />
        <fragment mz="564.3140259" charge="1" ion="b5" responses="49823.7828054211" signaltonoises="123.6264557898" noises="27.88768375462" />
        <fragment mz="775.409729" charge="1" ion="b7" responses="36484.7304295821" signaltonoises="83.8109391844607" noises="31.697103314451" />
        <fragment mz="837.3956909" charge="1" ion="y7" responses="10906.3374207489" signaltonoises="30.6714077748372" noises="27.2916234297887" />
        <fragment mz="888.4937744" charge="1" ion="b8" responses="18531.2505505796" signaltonoises="43.5166949089983" noises="26.3683384933436" />
        <fragment mz="951.4386597" charge="1" ion="y8" responses="6607.6182538403" signaltonoises="23.6305310888815" noises="17.1959423001903" />
        <decoy>
          <peptide id="sp|P50990|TCPQ_HUMAN.ASC[CAM]C[CAM]VLNPLIEHAK.3.1.True" updatedrts="43.8804166666667" scores="99844552.5871319" fdr="0.546125461254613" recomputedscores="-0.505121675238229" predictedrts="44.9457803135244" irts="43.9435059804166" pwhh="7.6345144061528938">
            <fragment mz="597.33551025390625" charge="1" ion="y5" responses="2080.02246393161" signaltonoises="6.73994536986774" noises="29.816456282113" />
            <fragment mz="578.20611572265625" charge="1" ion="b5" responses="0" signaltonoises="1" noises="12.7639845317923" />
            <fragment mz="805.3331298828125" charge="1" ion="b7" responses="122.265670301456" signaltonoises="3.46853001025289" noises="19.0540520966925" />
            <fragment mz="807.4722900390625" charge="1" ion="y7" responses="215.554324773821" signaltonoises="4.51189525594028" noises="15.2455025500038" />
            <fragment mz="902.3858642578125" charge="1" ion="b8" responses="86.4486303508538" signaltonoises="3.93950616624321" noises="11.8616363084428" />
            <fragment mz="921.5152587890625" charge="1" ion="y8" responses="3728.2889213047" signaltonoises="11.6491296765516" noises="24.519042307397" />
          </peptide>
        </decoy>
      </peptide>
      <peptide id="sp|P50990|TCPQ_HUMAN.VDQIIMAKPAGGPKPPSGK.4.1.False" updatedrts="32.1561206342492" scores="482041060.034667" fdr="0.413840830449827" recomputedscores="-0.174664220336237" predictedrts="31.9454008286606" irts="32.3149490938173" pwhh="7.0012714796855882">
        <fragment mz="992.5523682" charge="1" ion="y11" responses="18761.3572493235" signaltonoises="189.124787015981" noises="6.82383533004555" />
        <fragment mz="946.0270996" charge="2" ion="y19" responses="0" signaltonoises="1" noises="0.0499810909090909" />
        <fragment mz="485.2718201" charge="1" ion="y5" responses="10723.7184732678" signaltonoises="38.570787961009" noises="16.8744587523358" />
        <fragment mz="597.9976807" charge="3" ion="y18" responses="11013.938509687" signaltonoises="120.514263311722" noises="7.21236940787833" />
        <fragment mz="1322.724976" charge="1" ion="y14" responses="0" signaltonoises="1" noises="0.0528744537028455" />
        <fragment mz="1435.80896" charge="1" ion="y15" responses="0" signaltonoises="1" noises="0.0499810909090909" />
        <decoy>
          <peptide id="sp|P50990|TCPQ_HUMAN.GSPPKPGGAPKAMIIQDVK.4.1.True" updatedrts="33.4765789693194" scores="61880245.0013794" fdr="0.871827818824285" recomputedscores="-1.07082943936668" predictedrts="31.9454008286606" irts="33.6246247300594" pwhh="1.1565801605963142">
            <fragment mz="1213.697265625" charge="1" ion="y11" responses="0" signaltonoises="1" noises="0.0499810909090909" />
            <fragment mz="946.027099609375" charge="2" ion="y19" responses="38.849999999997" signaltonoises="319.482028492263" noises="0.0517023912920369" />
            <fragment mz="602.350830078125" charge="1" ion="y5" responses="2047.02191295325" signaltonoises="10.5788993675044" noises="18.7830538053994" />
            <fragment mz="612.01336669921875" charge="3" ion="y18" responses="38.8499999999959" signaltonoises="330.484680254872" noises="0.0499810909090909" />
            <fragment mz="1424.79296875" charge="1" ion="y14" responses="38.8499999998747" signaltonoises="330.484680254878" noises="0.0499810909090909" />
            <fragment mz="1552.887939453125" charge="1" ion="y15" responses="0" signaltonoises="1" noises="-1" />
          </peptide>
        </decoy>
      </peptide>
      <peptide id="sp|P50990|TCPQ_HUMAN.YNIMLVR.2.1.False" updatedrts="48.1008628485647" scores="64715342828161.2" fdr="0" recomputedscores="4.77036698821996" predictedrts="47.7332222180532" irts="48.1294885227656" pwhh="6.74839953523165">
        <fragment mz="631.3959961" charge="1" ion="y5" responses="62578.1857117736" signaltonoises="188.861037613252" noises="23.9129679902691" />
        <fragment mz="518.3118896" charge="1" ion="y4" responses="66213.8196572959" signaltonoises="117.004353277699" noises="37.7938152249217" />
        <fragment mz="745.4389038" charge="1" ion="y6" responses="36604.0470199595" signaltonoises="89.2228076131144" noises="22.6403711828175" />
        <fragment mz="734.390564" charge="1" ion="b6" responses="0" signaltonoises="1" noises="27.186755406372" />
        <fragment mz="391.1976013" charge="1" ion="b3" responses="7418.30810504221" signaltonoises="17.2996599911357" noises="32.8564545827597" />
        <fragment mz="387.2714233" charge="1" ion="y3" responses="34460.1191731047" signaltonoises="121.480623727107" noises="20.1274899502725" />
        <decoy>
          <peptide id="sp|P50990|TCPQ_HUMAN.VLMINYR.2.1.True" updatedrts="48.0875914888941" scores="1793754.40034466" fdr="1" recomputedscores="-2.7868772884935" predictedrts="47.7332222180532" irts="48.1163255353705" pwhh="5.4417917633882151">
            <fragment mz="696.3497314453125" charge="1" ion="y5" responses="8323.07479292874" signaltonoises="16.6176435086031" noises="32.4466600543294" />
            <fragment mz="565.30926513671875" charge="1" ion="y4" responses="724.518052270871" signaltonoises="4.45991011394488" noises="35.4920064817275" />
            <fragment mz="809.433837890625" charge="1" ion="y6" responses="0" signaltonoises="1" noises="18.0550927585515" />
            <fragment mz="734.39056396484375" charge="1" ion="b6" responses="1201.45328938229" signaltonoises="5.67865408634538" noises="27.1867659083039" />
            <fragment mz="344.20022583007813" charge="1" ion="b3" responses="0" signaltonoises="1" noises="40.7135206459611" />
            <fragment mz="452.2252197265625" charge="1" ion="y3" responses="3508.80198741105" signaltonoises="10.4470010728109" noises="47.3551905996456" />
          </peptide>
        </decoy>
      </peptide>
      <peptide id="sp|P50990|TCPQ_HUMAN.IAVYSC[CAM]PFDGMITETK.2.0.9999.False" updatedrts="61.6135174495994" scores="825244162114010" fdr="0" recomputedscores="6.54258647827174" predictedrts="61.5022887055473" irts="61.5318004639374" pwhh="6.4771253968437641">
        <fragment mz="1138.544922" charge="1" ion="y10" responses="44603.6169427479" signaltonoises="227.706293401653" noises="15.1593971652702" />
        <fragment mz="1385.607544" charge="1" ion="y12" responses="17182.6902288024" signaltonoises="132.193735508547" noises="9.00857861842295" />
        <fragment mz="1548.670898" charge="1" ion="y13" responses="7873.94482327044" signaltonoises="194.630189331471" noises="3.92398505694558" />
        <fragment mz="1298.575562" charge="1" ion="y11" responses="10856.462741849" signaltonoises="63.4454782916949" noises="13.7908755341645" />
        <fragment mz="1041.492065" charge="1" ion="y9" responses="3413.79921544958" signaltonoises="20.9084749263033" noises="11.4667240254755" />
        <fragment mz="694.322876" charge="1" ion="b6" responses="2597.09256873542" signaltonoises="12.760799757789" noises="13.7733528198057" />
        <decoy>
          <peptide id="sp|P50990|TCPQ_HUMAN.TETIMGDFPC[CAM]SYVAIK.2.0.9999.True" updatedrts="59.1221183279384" scores="4169159.69542209" fdr="1" recomputedscores="-1.78556159096912" predictedrts="61.5022887055473" irts="59.0607457981943" pwhh="2.8458429548048056">
            <fragment mz="1199.5765380859375" charge="1" ion="y10" responses="188.71943194023" signaltonoises="3.65867365901077" noises="10.0878734302827" />
            <fragment mz="1387.638427734375" charge="1" ion="y12" responses="0" signaltonoises="1" noises="9.2270992731891" />
            <fragment mz="1500.7225341796875" charge="1" ion="y13" responses="0" signaltonoises="1" noises="5.99232581576055" />
            <fragment mz="1256.5980224609375" charge="1" ion="y11" responses="186.796508305736" signaltonoises="5.02875880412409" noises="8.7495333102228" />
            <fragment mz="1084.549560546875" charge="1" ion="y9" responses="228.401245412731" signaltonoises="4.28633319827564" noises="10.6372343899023" />
            <fragment mz="633.291259765625" charge="1" ion="b6" responses="304.672387907013" signaltonoises="8.69034748710341" noises="8.60914335670229" />
          </peptide>
        </decoy>
      </peptide>
    </protein>
    <protein id="sp|Q13263|TIF1B_HUMAN">
      <peptide id="sp|Q13263|TIF1B_HUMAN.LLPC[CAM]LHSAC[CAM]SAC[CAM]LGPAAPAAAN[Dea]SSGDGGAAGDGTVVDC[CAM]PVC[CAM]K.4.1.False" updatedrts="53.3279509433239" scores="1751151456.317" fdr="0" recomputedscores="2.55216578841812" predictedrts="53.7818949284578" irts="53.3138928650911" pwhh="6.83416935966465">
        <fragment mz="1052.501587" charge="1" ion="b9" responses="1405.80389182266" signaltonoises="29.5043716585315" noises="4.01612416782901" />
        <fragment mz="1377.61377" charge="1" ion="y13" responses="3121.50366076878" signaltonoises="78.4535229663699" noises="3.49128211731467" />
        <fragment mz="1167.502319" charge="2" ion="y25" responses="0" signaltonoises="1" noises="8.15898186767534" />
        <fragment mz="1540.706909" charge="1" ion="b14" responses="3770.93326656155" signaltonoises="100.922060871039" noises="3.01204008771487" />
        <fragment mz="1483.685425" charge="1" ion="b13" responses="2552.09620754982" signaltonoises="59.1742962778359" noises="3.88847852634846" />
        <fragment mz="1365.609253" charge="3" ion="b42" responses="87.4643014007237" signaltonoises="5.11437377354262" noises="5.87452839832792" />
        <decoy>
          <peptide id="sp|Q13263|TIF1B_HUMAN.LC[CAM]VPC[CAM]DVVTGDGAAGGDGSSN[Dea]AAAPAAPGLC[CAM]ASC[CAM]ASHLC[CAM]PLK.4.1.True" updatedrts="51.7055845182385" scores="5346479.70540108" fdr="0.353889278206027" recomputedscores="-0.0556688735222413" predictedrts="53.7818949284578" irts="51.7047744828145" pwhh="2.8246736764772558">
            <fragment mz="1044.4852294921875" charge="1" ion="b9" responses="569.99333511213" signaltonoises="6.68168554780993" noises="12.6623555177778" />
            <fragment mz="1516.7069091796875" charge="1" ion="y13" responses="202.833603122199" signaltonoises="12.1097883528105" noises="2.67495985083937" />
            <fragment mz="1235.069580078125" charge="2" ion="y25" responses="0" signaltonoises="1" noises="0.0499810909090909" />
            <fragment mz="1415.62939453125" charge="1" ion="b14" responses="0" signaltonoises="1" noises="2.67479089274497" />
            <fragment mz="1344.59228515625" charge="1" ion="b13" responses="153.308308956984" signaltonoises="44.216508562599" noises="0.74714107709805" />
            <fragment mz="1365.6092529296875" charge="3" ion="b42" responses="1063.75985352767" signaltonoises="26.6382629065897" noises="6.60808173818742" />
          </peptide>
        </decoy>
      </peptide>
      <peptide id="sp|Q13263|TIF1B_HUMAN.FSAVLVEPPPMSLPGAGLSSQELSGGPGDGP.3.1.False" updatedrts="81.7361923717025" scores="10368203692.6016" fdr="0" recomputedscores="2.30173011561604" predictedrts="82.1356784041711" irts="81.490156120876" pwhh="10.109305362989806">
        <fragment mz="1582.734375" charge="1" ion="y18" responses="1320.48293603766" signaltonoises="39.5585535884172" noises="2.6187625182686" />
        <fragment mz="442.1932373" charge="1" ion="y5" responses="8391.89718554389" signaltonoises="42.0514141087412" noises="11.4248719810367" />
        <fragment mz="643.2681885" charge="1" ion="y8" responses="541.380087939663" signaltonoises="19.6349464235819" noises="5.05460928460192" />
        <fragment mz="617.3657227" charge="1" ion="b6" responses="1057.7092670767" signaltonoises="37.7471357144711" noises="2.67766400071731" />
        <fragment mz="306.1448364" charge="1" ion="b3" responses="969.322756879264" signaltonoises="23.6377431821401" noises="5.97063240333536" />
        <fragment mz="499.2146912" charge="1" ion="y6" responses="4009.06991203539" signaltonoises="18.7021646566134" noises="8.22893955549724" />
        <decoy>
          <peptide id="sp|Q13263|TIF1B_HUMAN.GDGPGGSLEQSSLGAGPLSMPPPEVLVASFP.3.1.True" updatedrts="82.5687872952145" scores="4590194.16950109" fdr="0.861459337833494" recomputedscores="-1.05214234810834" predictedrts="82.1356784041711" irts="82.31595217761" pwhh="2.4491210205806859">
            <fragment mz="1765.9193115234375" charge="1" ion="y18" responses="0" signaltonoises="1" noises="-1" />
            <fragment mz="520.27655029296875" charge="1" ion="y5" responses="144.458629505603" signaltonoises="7.84616272969076" noises="5.83895632595223" />
            <fragment mz="861.47161865234375" charge="1" ion="y8" responses="0" signaltonoises="1" noises="2.66822143557437" />
            <fragment mz="441.1728515625" charge="1" ion="b6" responses="283.65426720507" signaltonoises="12.3169468880749" noises="4.271519900341" />
            <fragment mz="230.0771484375" charge="1" ion="b3" responses="0" signaltonoises="1" noises="11.6914074038124" />
            <fragment mz="633.36065673828125" charge="1" ion="y6" responses="61.0550388494563" signaltonoises="6.19139344838876" noises="2.66520969613043" />
          </peptide>
        </decoy>
      </peptide>
      <peptide id="sp|Q13263|TIF1B_HUMAN.LSPPYSSPQEFAQDVGR.2.1.False" updatedrts="55.148104437335" scores="2951052530051.04" fdr="0" recomputedscores="4.03536807915296" predictedrts="55.4977261935465" irts="55.1191832116439" pwhh="12.73731002590632">
        <fragment mz="1146.553833" charge="1" ion="y10" responses="17140.0722422007" signaltonoises="56.2485071742512" noises="13.0010511675911" />
        <fragment mz="1320.61792" charge="1" ion="y12" responses="9119.14599719443" signaltonoises="38.972206463358" noises="9.0504467939496" />
        <fragment mz="1483.681152" charge="1" ion="y13" responses="3140.62997286962" signaltonoises="37.0926974801783" noises="5.99643137686411" />
        <fragment mz="1233.585815" charge="1" ion="y11" responses="4134.51387957794" signaltonoises="29.9198517979444" noises="11.2789287255274" />
        <fragment mz="1580.734009" charge="1" ion="y14" responses="7784.42089250507" signaltonoises="82.7116260093125" noises="4.33080063509571" />
        <fragment mz="331.2088318" charge="1" ion="y3" responses="12897.5428941242" signaltonoises="72.5853688271777" noises="7.00967794237238" />
        <decoy>
          <peptide id="sp|Q13263|TIF1B_HUMAN.GVDQAFEQPSSYPPSLR.2.1.True" updatedrts="57.2877124282108" scores="2362265.37057171" fdr="1" recomputedscores="-2.06178151021111" predictedrts="55.4977261935465" irts="57.2413194293005" pwhh="6.0496636943121889">
            <fragment mz="1131.579345703125" charge="1" ion="y10" responses="330.468439411118" signaltonoises="6.50959937168425" noises="10.1937442740578" />
            <fragment mz="1407.6903076171875" charge="1" ion="y12" responses="0" signaltonoises="1" noises="6.15021166269085" />
            <fragment mz="1478.7274169921875" charge="1" ion="y13" responses="286.725872189635" signaltonoises="11.9693145823025" noises="2.81703291851684" />
            <fragment mz="1260.6219482421875" charge="1" ion="y11" responses="138.250085338375" signaltonoises="3.77866100165938" noises="8.4403712998413" />
            <fragment mz="1606.7860107421875" charge="1" ion="y14" responses="0" signaltonoises="1" noises="-1" />
            <fragment mz="375.23504638671875" charge="1" ion="y3" responses="142.818889876197" signaltonoises="8.61529102863954" noises="3.75905946194291" />
          </peptide>
        </decoy>
      </peptide>
      <peptide id="sp|Q13263|TIF1B_HUMAN.QGSGSSQPMEVQ[Dea]EGYGFGSGDDPYSSAEPHVSGVKR.4.1.False" updatedrts="47.0401266637999" scores="9179742234048.27" fdr="0" recomputedscores="4.71386285542048" predictedrts="47.3192417045762" irts="47.0774141779942" pwhh="5.3403291266005324">
        <fragment mz="972.9559326" charge="2" ion="y19" responses="3424.18518506281" signaltonoises="98.0580176408746" noises="2.33138797661273" />
        <fragment mz="1079.595581" charge="1" ion="y10" responses="3133.6284641738" signaltonoises="82.5532054883529" noises="2.48939194524991" />
        <fragment mz="1513.775757" charge="1" ion="y14" responses="6593.28533037213" signaltonoises="138.627945993842" noises="3.99284103164071" />
        <fragment mz="1416.723022" charge="1" ion="y13" responses="909.567294183962" signaltonoises="35.3642738058006" noises="2.60407616367704" />
        <fragment mz="989.399292" charge="1" ion="b10" responses="3656.11577331708" signaltonoises="69.7025435102266" noises="3.92795571702285" />
        <fragment mz="1253.659668" charge="1" ion="y12" responses="4308.58135155842" signaltonoises="78.4372324811039" noises="4.18574950148355" />
        <decoy>
          <peptide id="sp|Q13263|TIF1B_HUMAN.KVGSVHPEASSYPDDGSGFGYGEQ[Dea]VEMPQSSGSGQR.4.1.True" updatedrts="46.2770491728475" scores="5613818.97606044" fdr="1" recomputedscores="-1.49970922681253" predictedrts="47.3192417045762" irts="46.3205678830962" pwhh="3.4176336800355638">
            <fragment mz="1001.4339599609375" charge="2" ion="y19" responses="485.621159432267" signaltonoises="9.06063396761662" noises="8.84779200818695" />
            <fragment mz="1034.4683837890625" charge="1" ion="y10" responses="0" signaltonoises="1" noises="9.07696951580455" />
            <fragment mz="1520.66455078125" charge="1" ion="y14" responses="504.860211748383" signaltonoises="274.673680569386" noises="0.152862313115563" />
            <fragment mz="1391.6219482421875" charge="1" ion="y13" responses="0" signaltonoises="1" noises="0.260669620768549" />
            <fragment mz="992.5159912109375" charge="1" ion="b10" responses="247.11992830799" signaltonoises="5.43545311643853" noises="5.96479670896571" />
            <fragment mz="1262.579345703125" charge="1" ion="y12" responses="257.595140020947" signaltonoises="8.57711685906648" noises="4.15682198777931" />
          </peptide>
        </decoy>
      </peptide>
      <peptide id="sp|Q13263|TIF1B_HUMAN.ASAAAAS[UGG]AAAASAASGSPGPGEGSAGGEKR.3.1.False" updatedrts="45.0169494396783" scores="11454281795576" fdr="0" recomputedscores="4.66624053620414" predictedrts="45.2345886868451" irts="45.0707579679055" pwhh="7.2598356749064434">
        <fragment mz="1157.554565" charge="1" ion="b14" responses="2823.77703626476" signaltonoises="34.5091433723668" noises="6.86735443006933" />
        <fragment mz="1429.666626" charge="1" ion="y16" responses="12969.6522168545" signaltonoises="131.927003616048" noises="9.04548574704056" />
        <fragment mz="1044.506836" charge="1" ion="y11" responses="7925.77744162772" signaltonoises="58.9239561215528" noises="8.68704234315962" />
        <fragment mz="1198.581055" charge="1" ion="y13" responses="41096.4173114986" signaltonoises="171.089752661734" noises="16.7144698183913" />
        <fragment mz="1571.740845" charge="1" ion="y18" responses="5598.39196212101" signaltonoises="122.607596693813" noises="3.24146871392228" />
        <fragment mz="1285.613159" charge="1" ion="y14" responses="5922.75251586022" signaltonoises="51.2667664669109" noises="9.07383365701431" />
        <decoy>
          <peptide id="sp|Q13263|TIF1B_HUMAN.KEGGASGEGPGPSGSAASAAAAS[UGG]AAAASAR.3.1.True" updatedrts="44.9089166666667" scores="37668180.5846134" fdr="0.717982312479528" recomputedscores="-0.816752683317315" predictedrts="45.2345886868451" irts="44.9636073771059" pwhh="5.0252834172140695">
            <fragment mz="1168.52294921875" charge="1" ion="b14" responses="330.452293338771" signaltonoises="7.94268815457206" noises="6.50073642713373" />
            <fragment mz="1418.6982421875" charge="1" ion="y16" responses="104.053768045764" signaltonoises="7.36365762293567" noises="2.45926097022569" />
            <fragment mz="1031.5228271484375" charge="1" ion="y11" responses="79.2055632619978" signaltonoises="3.8177522133011" noises="7.47877461238615" />
            <fragment mz="1189.592041015625" charge="1" ion="y13" responses="126.327693796958" signaltonoises="5.68417812747504" noises="5.5745846779872" />
            <fragment mz="1562.751708984375" charge="1" ion="y18" responses="77.542130964032" signaltonoises="192.417061051017" noises="0.0974113754003277" />
            <fragment mz="1260.629150390625" charge="1" ion="y14" responses="0" signaltonoises="1" noises="3.1641790552424" />
          </peptide>
        </decoy>
      </peptide>
      <peptide id="sp|Q13263|TIF1B_HUMAN.IVAERPGTNSTGPAPMAPPR.3.1.False" updatedrts="32.7380066182902" scores="4098628361572.09" fdr="0" recomputedscores="2.92349460375613" predictedrts="32.2997947655509" irts="32.8920834691543" pwhh="6.304342419415649">
        <fragment mz="1351.696411" charge="1" ion="b14" responses="4057.77209427793" signaltonoises="104.371586775932" noises="2.48561831891035" />
        <fragment mz="836.4447021" charge="1" ion="y8" responses="14981.8164526038" signaltonoises="107.338407832349" noises="9.55688394608045" />
        <fragment mz="1183.606567" charge="1" ion="b12" responses="10346.3055417722" signaltonoises="81.6417086534017" noises="8.04708186562474" />
        <fragment mz="893.4661865" charge="1" ion="y9" responses="16217.7445455584" signaltonoises="79.828861590781" noises="10.6214990103703" />
        <fragment mz="677.3326416" charge="2" ion="y14" responses="751.724905643038" signaltonoises="15.0948028857353" noises="10.8844618052714" />
        <fragment mz="739.3919678" charge="1" ion="y7" responses="4673.82112686083" signaltonoises="24.4827246150287" noises="12.2658348091338" />
        <decoy>
          <peptide id="sp|Q13263|TIF1B_HUMAN.PPAMPAPGTSNTGPREAVIR.3.1.True" updatedrts="31.1876551355436" scores="11434331.7165652" fdr="1" recomputedscores="-2.63394582136464" predictedrts="32.2997947655509" irts="31.3543919641382" pwhh="7.8399866672963157">
            <fragment mz="1276.5989990234375" charge="1" ion="b14" responses="38.7987428127003" signaltonoises="233.084725827539" noises="0.0708383412456845" />
            <fragment mz="897.5264892578125" charge="1" ion="y8" responses="107.138818335573" signaltonoises="11.8287756584447" noises="2.14748227479782" />
            <fragment mz="1122.5247802734375" charge="1" ion="b12" responses="180.843507425171" signaltonoises="3.688336287373" noises="7.98622930487064" />
            <fragment mz="998.57415771484375" charge="1" ion="y9" responses="74.535998224162" signaltonoises="21.3005141143324" noises="1.50371824564708" />
            <fragment mz="727.88916015625" charge="2" ion="y14" responses="0" signaltonoises="1" noises="0.0499810909090909" />
            <fragment mz="840.5050048828125" charge="1" ion="y7" responses="317.24346622616" signaltonoises="31.9669244337455" noises="1.03936048208578" />
          </peptide>
        </decoy>
      </peptide>
    </protein>
    <protein id="sp|P68104|EF1A1_HUMAN">
      <peptide id="sp|P68104|EF1A1_HUMAN.SGDAAIVDMVPGKPMC[CAM]VESFSDYPPLGR.3.1.False" updatedrts="70.3846216892752" scores="5050822039.28164" fdr="0.446655231560892" recomputedscores="-0.258720312709814" predictedrts="70.4899205917065" irts="70.231280955333" pwhh="10.271480807646546">
        <fragment mz="1018.982056" charge="2" ion="y18" responses="64847.9481072011" signaltonoises="312.548641913235" noises="11.3869815286521" />
        <fragment mz="1138.552734" charge="1" ion="y10" responses="72113.8382498431" signaltonoises="163.946969488271" noises="15.4359287164519" />
        <fragment mz="1267.595337" charge="1" ion="y11" responses="63808.4470868975" signaltonoises="132.93469091858" noises="16.8302698599836" />
        <fragment mz="1051.520752" charge="1" ion="y9" responses="8430.65235626368" signaltonoises="41.3833037615035" noises="17.7205590195162" />
        <fragment mz="1366.663696" charge="1" ion="y12" responses="10705.0718333716" signaltonoises="59.3841651123933" noises="13.7481208354769" />
        <fragment mz="1068.516235" charge="2" ion="y19" responses="16697.0125149226" signaltonoises="46.0648695792641" noises="12.005286382889" />
        <decoy>
          <peptide id="sp|P68104|EF1A1_HUMAN.GLPPYDSFSEVC[CAM]MPKGPVMDVIAADGSR.3.1.True" updatedrts="70.381269430898" scores="52496490323.1459" fdr="0.104982883225561" recomputedscores="0.758047889865145" predictedrts="70.4899205917065" irts="70.2279560710815" pwhh="6.8333503049687936">
            <fragment mz="951.96533203125" charge="2" ion="y18" responses="349.639494458321" signaltonoises="210.853228168888" noises="0.167305843871477" />
            <fragment mz="1034.4935302734375" charge="1" ion="y10" responses="870.646608107741" signaltonoises="5.86043757430932" noises="11.6078634757008" />
            <fragment mz="1133.5618896484375" charge="1" ion="y11" responses="3673.94745884011" signaltonoises="23.4331648956195" noises="12.4388684581852" />
            <fragment mz="903.45306396484375" charge="1" ion="y9" responses="94.7857704759207" signaltonoises="4.23832602024039" noises="12.0886291814083" />
            <fragment mz="1230.61474609375" charge="1" ion="y12" responses="400.566386310797" signaltonoises="7.72871888727216" noises="8.24282827486229" />
            <fragment mz="1016.4866333007813" charge="2" ion="y19" responses="1097.2468240224" signaltonoises="7.48643136014186" noises="13.20764907097" />
          </peptide>
        </decoy>
      </peptide>
      <peptide id="sp|P68104|EF1A1_HUMAN.VETGVLKPGM[Oxi]VVTFAPVNVTTEVK.3.1.False" updatedrts="61.474825495966" scores="1184123955378.52" fdr="0" recomputedscores="3.51166147236642" predictedrts="61.7173044978125" irts="61.3942410515786" pwhh="14.162783949711875">
        <fragment mz="1057.588745" charge="1" ion="y10" responses="27574.737106461" signaltonoises="89.9080221646356" noises="12.8552778380973" />
        <fragment mz="1305.704834" charge="1" ion="y12" responses="30835.8767779356" signaltonoises="107.734381391986" noises="12.0670572791781" />
        <fragment mz="1204.657227" charge="1" ion="y11" responses="19372.9287557429" signaltonoises="56.3059889107949" noises="13.0583528967417" />
        <fragment mz="889.4989014" charge="1" ion="y8" responses="4882.16408428444" signaltonoises="24.0718668191939" noises="12.9801810621924" />
        <fragment mz="1152.137573" charge="2" ion="y22" responses="2141.98121494569" signaltonoises="83.6872306527849" noises="2.25511068106679" />
        <fragment mz="1127.612915" charge="1" ion="b11" responses="5727.77911753487" signaltonoises="26.2985248974773" noises="13.7067631299327" />
        <decoy>
          <peptide id="sp|P68104|EF1A1_HUMAN.VETTVNVPAFTVVM[Oxi]GPKLVGTEVK.3.1.True" updatedrts="61.5831345579289" scores="43497552.4105398" fdr="0.779727095516569" recomputedscores="-0.923270874747529" predictedrts="61.7173044978125" irts="61.5016656751881" pwhh="7.4176479288590151">
            <fragment mz="1027.6146240234375" charge="1" ion="y10" responses="131.966174942469" signaltonoises="4.45500931004337" noises="7.39970344177987" />
            <fragment mz="1273.7183837890625" charge="1" ion="y12" responses="288.753199893889" signaltonoises="12.7766229822329" noises="5.25195913594128" />
            <fragment mz="1174.6500244140625" charge="1" ion="y11" responses="736.097373186998" signaltonoises="11.084155719879" noises="12.1473961164577" />
            <fragment mz="873.5404052734375" charge="1" ion="y8" responses="112.3759961467" signaltonoises="6.2029564994767" noises="4.21207357543741" />
            <fragment mz="1152.1375732421875" charge="2" ion="y22" responses="2966.07245649704" signaltonoises="97.0997082017039" noises="2.34962077823067" />
            <fragment mz="1159.599365234375" charge="1" ion="b11" responses="362.570529835015" signaltonoises="6.29275618288377" noises="13.5603660930974" />
          </peptide>
        </decoy>
      </peptide>
      <peptide id="sp|P68104|EF1A1_HUMAN.TIEKFEKEAAEMGK.3.1.False" updatedrts="37.3565799795885" scores="3399388394.17907" fdr="0.101294744859101" recomputedscores="0.777962310008172" predictedrts="36.785141550537" irts="37.4729421337846" pwhh="4.8469072726674769">
        <fragment mz="1396.677734" charge="1" ion="y12" responses="0" signaltonoises="1" noises="0.0570622146953261" />
        <fragment mz="606.2915649" charge="1" ion="y6" responses="19551.9251930614" signaltonoises="50.4146432645297" noises="27.9068384184681" />
        <fragment mz="735.3341675" charge="1" ion="y7" responses="18814.9339378777" signaltonoises="60.9009595527663" noises="28.4392290819454" />
        <fragment mz="1267.635132" charge="1" ion="y11" responses="736.105353273812" signaltonoises="42.8923150295354" noises="2.55286521247792" />
        <fragment mz="1139.540161" charge="1" ion="y10" responses="9848.12510051038" signaltonoises="63.6636062446056" noises="11.9895026988567" />
        <fragment mz="992.4717407" charge="1" ion="y9" responses="9121.94165958005" signaltonoises="43.7971321501559" noises="13.405327090022" />
        <decoy>
          <peptide id="sp|P68104|EF1A1_HUMAN.GMEAAEKEFKEITK.3.1.True" updatedrts="36.0450365415836" scores="876141523.308137" fdr="0.25794926759557" recomputedscores="0.184320597307816" predictedrts="36.785141550537" irts="36.172108596665" pwhh="2.507862338917767">
            <fragment mz="1422.7474365234375" charge="1" ion="y12" responses="0" signaltonoises="1" noises="0.0499810909090909" />
            <fragment mz="765.45050048828125" charge="1" ion="y6" responses="452.996683392434" signaltonoises="7.02386848374237" noises="11.9749972229986" />
            <fragment mz="894.49310302734375" charge="1" ion="y7" responses="0" signaltonoises="1" noises="11.4770210126743" />
            <fragment mz="1293.704833984375" charge="1" ion="y11" responses="155.39062327424" signaltonoises="404.026834309737" noises="0.0817804866114525" />
            <fragment mz="1222.667724609375" charge="1" ion="y10" responses="189.073561513362" signaltonoises="12.113922515889" noises="2.72704413773584" />
            <fragment mz="1151.630615234375" charge="1" ion="y9" responses="120.078750649912" signaltonoises="9.33501442685142" noises="2.88936001479596" />
          </peptide>
        </decoy>
      </peptide>
      <peptide id="sp|P68104|EF1A1_HUMAN.YEEIVKEVSTYIKK.4.1.False" updatedrts="51.9095001315648" scores="39215641799.2996" fdr="0.000896458987001345" recomputedscores="1.96818069047088" predictedrts="51.9200715095663" irts="51.9070249465588" pwhh="6.40398346403133">
        <fragment mz="864.9745483" charge="2" ion="y14" responses="0" signaltonoises="1" noises="0.0499810909090909" />
        <fragment mz="551.3551636" charge="1" ion="y4" responses="20736.0774264346" signaltonoises="75.454435487738" noises="19.6041132120583" />
        <fragment mz="739.4348755" charge="1" ion="y6" responses="16750.4055323197" signaltonoises="61.8055541020848" noises="16.7430877877302" />
        <fragment mz="652.402832" charge="1" ion="y5" responses="5491.34791075534" signaltonoises="47.8156457246047" noises="15.3279558277311" />
        <fragment mz="634.3082886" charge="1" ion="b5" responses="2107.66421668943" signaltonoises="11.3026965453912" noises="19.7677732519995" />
        <fragment mz="1095.640869" charge="1" ion="y9" responses="1398.56269918027" signaltonoises="1456.20401614332" noises="0.0999752648559996" />
        <decoy>
          <peptide id="sp|P68104|EF1A1_HUMAN.KIYTSVEKVIEEYK.4.1.True" updatedrts="53.028940380498" scores="1473033383.02422" fdr="0.155662117299889" recomputedscores="0.513526208109285" predictedrts="51.9200715095663" irts="53.0173239853988" pwhh="7.3054614103763154">
            <fragment mz="864.97454833984375" charge="2" ion="y14" responses="0" signaltonoises="1" noises="0.0499810909090909" />
            <fragment mz="568.26129150390625" charge="1" ion="y4" responses="34147.4713465509" signaltonoises="104.490544445443" noises="22.6556484568616" />
            <fragment mz="780.413818359375" charge="1" ion="y6" responses="4548.88709830663" signaltonoises="20.2967260365084" noises="15.5618709732635" />
            <fragment mz="681.34539794921875" charge="1" ion="y5" responses="16091.0884441789" signaltonoises="42.479413229643" noises="24.4495428669436" />
            <fragment mz="593.329345703125" charge="1" ion="b5" responses="0" signaltonoises="1" noises="28.7529629594833" />
            <fragment mz="1136.6197509765625" charge="1" ion="y9" responses="0" signaltonoises="1" noises="0.258854575154937" />
          </peptide>
        </decoy>
      </peptide>
      <peptide id="sp|P68104|EF1A1_HUMAN.[PGE]-EHALLAY[Dhy]TLGVK.3.1.False" updatedrts="50.6533496370339" scores="59359302656977.5" fdr="0" recomputedscores="5.2047665836265" predictedrts="50.5283771058457" irts="50.6611320210139" pwhh="9.07198662553544">
        <fragment mz="517.3344116" charge="1" ion="y5" responses="357372.251724904" signaltonoises="694.191229621883" noises="28.7641753213183" />
        <fragment mz="762.3933105" charge="1" ion="b7" responses="0" signaltonoises="1" noises="20.4896894993139" />
        <fragment mz="846.5083618" charge="1" ion="y8" responses="0" signaltonoises="1" noises="8.62095409314016" />
        <fragment mz="546.3034668" charge="1" ion="b5" responses="52864.6898086167" signaltonoises="100.853359170369" noises="32.5272756657703" />
        <fragment mz="733.4243164" charge="1" ion="y7" responses="43203.3587360498" signaltonoises="137.996232777552" noises="17.7584875200815" />
        <fragment mz="617.3405762" charge="1" ion="b6" responses="33228.2097103821" signaltonoises="57.3527177169361" noises="33.439981879864" />
        <decoy>
          <peptide id="sp|P68104|EF1A1_HUMAN.[PGE]-EVGLTY[Dhy]ALLAHK.3.1.True" updatedrts="52.4483398675104" scores="5909799.35324009" fdr="1" recomputedscores="-1.86304927773442" predictedrts="50.5283771058457" irts="52.4414645841181" pwhh="1.3944492022761454">
            <fragment mz="581.376953125" charge="1" ion="y5" responses="486.454468850228" signaltonoises="6.37169856130882" noises="12.885062684726" />
            <fragment mz="698.350830078125" charge="1" ion="b7" responses="919.359146196257" signaltonoises="6.089996387046" noises="19.5184395457987" />
            <fragment mz="898.5145263671875" charge="1" ion="y8" responses="0" signaltonoises="1" noises="8.45715538832901" />
            <fragment mz="482.26092529296875" charge="1" ion="b5" responses="771.299133747285" signaltonoises="5.18679904023453" noises="25.0389040217137" />
            <fragment mz="797.46685791015625" charge="1" ion="y7" responses="424.205328620334" signaltonoises="6.70698359241293" noises="10.5747733364994" />
            <fragment mz="627.31365966796875" charge="1" ion="b6" responses="318.16254882652" signaltonoises="4.71827595903578" noises="26.9453461612631" />
          </peptide>
        </decoy>
      </peptide>
      <peptide id="sp|P68104|EF1A1_HUMAN.SVEMHHEALSE[GPE]ALPGDN[Dea]VGFNVK.3.0.9999.False" updatedrts="52.6005384058311" scores="117876592843.111" fdr="0" recomputedscores="2.14670956587617" predictedrts="52.3855626524479" irts="52.5924202880705" pwhh="11.101009814321595">
        <fragment mz="1518.629395" charge="1" ion="b12" responses="4860.71083857404" signaltonoises="69.7679757751736" noises="4.49478781055855" />
        <fragment mz="1121.504395" charge="1" ion="b10" responses="28506.8900644335" signaltonoises="119.273223055263" noises="14.7297038325113" />
        <fragment mz="1447.592285" charge="1" ion="b11" responses="0" signaltonoises="1" noises="4.55322659967707" />
        <fragment mz="921.3883057" charge="1" ion="b8" responses="72020.9156087852" signaltonoises="315.986837406278" noises="11.6063592313331" />
        <fragment mz="1160.594604" charge="1" ion="y11" responses="38612.0678951592" signaltonoises="117.317517816309" noises="17.2747556586218" />
        <fragment mz="1034.472412" charge="1" ion="b9" responses="77299.1548332963" signaltonoises="266.046861778424" noises="14.0045625401158" />
        <decoy>
          <peptide id="sp|P68104|EF1A1_HUMAN.VNFGVN[Dea]DGPLAE[GPE]SLAEHHMEVSK.3.0.9999.True" updatedrts="50.6108076547548" scores="85325103.3725975" fdr="0.832474226804124" recomputedscores="-1.01332397390685" predictedrts="52.3855626524479" irts="50.6189374312805" pwhh="6.8227121863707456">
            <fragment mz="1411.6141357421875" charge="1" ion="b12" responses="235.581753523861" signaltonoises="4.47784411311221" noises="7.49041205409968" />
            <fragment mz="1014.4890747070313" charge="1" ion="b10" responses="0" signaltonoises="1" noises="11.0967593960791" />
            <fragment mz="1085.5262451171875" charge="1" ion="b11" responses="605.565042188845" signaltonoises="6.43973077099771" noises="10.8578087486142" />
            <fragment mz="804.35223388671875" charge="1" ion="b8" responses="365.711033226012" signaltonoises="4.89009711326746" noises="11.1386251243612" />
            <fragment mz="1267.6099853515625" charge="1" ion="y11" responses="196.527715798126" signaltonoises="5.60939433456672" noises="8.05278239468711" />
            <fragment mz="901.405029296875" charge="1" ion="b9" responses="256.626888303228" signaltonoises="4.82180889730319" noises="11.5449440922483" />
          </peptide>
        </decoy>
      </peptide>
    </protein>
    <protein id="sp|P04406|G3P_HUMAN">
      <peptide id="sp|P04406|G3P_HUMAN.T[Pho]GM[Oxi]AFRVPTANVSVVDLTC[CAM]R.3.1.False" updatedrts="50.4656260455634" scores="37303407919735.2" fdr="0" recomputedscores="5.25872585403338" predictedrts="50.9340296138641" irts="50.4749413570853" pwhh="7.8754611568007391">
        <fragment mz="949.4771118" charge="1" ion="y8" responses="391157.701128522" signaltonoises="966.558044772659" noises="25.2882144408239" />
        <fragment mz="1162.588501" charge="1" ion="y10" responses="127192.220161312" signaltonoises="329.562405939061" noises="23.0029113410217" />
        <fragment mz="1530.794434" charge="1" ion="y14" responses="0" signaltonoises="1" noises="0.164818128313776" />
        <fragment mz="1334.673218" charge="1" ion="y12" responses="108465.656984114" signaltonoises="472.227713705688" noises="13.159615871116" />
        <fragment mz="1233.62561" charge="1" ion="y11" responses="93390.7617692275" signaltonoises="331.441312908086" noises="17.6231976871585" />
        <fragment mz="862.4451294" charge="1" ion="y7" responses="80891.2442056552" signaltonoises="265.773104829735" noises="18.1893292681127" />
        <decoy>
          <peptide id="sp|P04406|G3P_HUMAN.T[Pho]C[CAM]TLDVVSVNATPVRFAM[Oxi]GR.3.1.True" updatedrts="52.5148099949437" scores="883512.18513214" fdr="1" recomputedscores="-2.72777931173796" predictedrts="50.9340296138641" irts="52.5073919247431" pwhh="8.8955996223621412">
            <fragment mz="949.503662109375" charge="1" ion="y8" responses="7754.24020539225" signaltonoises="30.0716823419311" noises="23.9233820375089" />
            <fragment mz="1121.58837890625" charge="1" ion="y10" responses="167.92088342642" signaltonoises="3.37574245977731" noises="11.6423280152937" />
            <fragment mz="1520.8001708984375" charge="1" ion="y14" responses="0" signaltonoises="1" noises="0.127084768379543" />
            <fragment mz="1334.69970703125" charge="1" ion="y12" responses="12143.6253187726" signaltonoises="51.7477764121912" noises="12.9944622690195" />
            <fragment mz="1235.63134765625" charge="1" ion="y11" responses="158.428017194972" signaltonoises="5.14518041714157" noises="10.4198586654567" />
            <fragment mz="852.45086669921875" charge="1" ion="y7" responses="2221.12173839199" signaltonoises="16.1250770018993" noises="13.3294355565859" />
          </peptide>
        </decoy>
      </peptide>
      <peptide id="sp|P04406|G3P_HUMAN.[Frm]-LTGM[DTM]AFRVPTANVSVVDLTC[CAM]R.3.1.False" updatedrts="50.4670833685603" scores="427106909025959" fdr="0" recomputedscores="6.31751394143916" predictedrts="50.4974949257975" irts="50.4763867797635" pwhh="7.8754611568007391">
        <fragment mz="949.4771118" charge="1" ion="y8" responses="391157.701128522" signaltonoises="1155.01807160651" noises="21.1620300206363" />
        <fragment mz="1530.794434" charge="1" ion="y14" responses="0" signaltonoises="1" noises="0.164819998989133" />
        <fragment mz="1162.588501" charge="1" ion="y10" responses="127192.220161312" signaltonoises="361.880023867436" noises="20.9486412765548" />
        <fragment mz="1334.673218" charge="1" ion="y12" responses="108465.656984114" signaltonoises="591.171644056872" noises="10.5118968044827" />
        <fragment mz="1048.545532" charge="1" ion="y9" responses="100568.110176755" signaltonoises="333.363038214859" noises="16.5784442466918" />
        <fragment mz="1233.62561" charge="1" ion="y11" responses="93390.7617692275" signaltonoises="435.077350726356" noises="13.4253271730164" />
        <decoy>
          <peptide id="sp|P04406|G3P_HUMAN.[Frm]-LC[CAM]TLDVVSVNATPVRFAM[DTM]GTR.3.1.True" updatedrts="48.2872736005885" scores="35912713.530067" fdr="0.922929936305733" recomputedscores="-1.16855788414744" predictedrts="50.4974949257975" irts="48.3143770677316" pwhh="4.7928806318171766">
            <fragment mz="889.500244140625" charge="1" ion="y8" responses="740.785955492632" signaltonoises="6.87159519512736" noises="10.1948462936229" />
            <fragment mz="1458.7811279296875" charge="1" ion="y14" responses="38.8499962767851" signaltonoises="330.484673963284" noises="0.0499810909090909" />
            <fragment mz="1087.6007080078125" charge="1" ion="y10" responses="137.577258756745" signaltonoises="4.46665553736922" noises="9.08150228864034" />
            <fragment mz="1272.6807861328125" charge="1" ion="y12" responses="195.616693387611" signaltonoises="4.52961854417275" noises="8.10690680508977" />
            <fragment mz="986.55303955078125" charge="1" ion="y9" responses="436.657093889257" signaltonoises="5.18810112812984" noises="10.4360022695912" />
            <fragment mz="1158.6378173828125" charge="1" ion="y11" responses="210.082117304922" signaltonoises="3.72820257536415" noises="9.35190312372815" />
          </peptide>
        </decoy>
      </peptide>
      <peptide id="sp|P04406|G3P_HUMAN.MTT[Dhy]VHAITATQK.2.1.False" updatedrts="85.8600392406553" scores="94106211529354.5" fdr="0" recomputedscores="5.06667369104012" predictedrts="85.9673977486263" irts="85.5803281682764" pwhh="9.2829764739156566">
        <fragment mz="732.4250488" charge="1" ion="y7" responses="45208.8947097452" signaltonoises="188.139028645093" noises="14.4158416909264" />
        <fragment mz="968.5523682" charge="1" ion="y9" responses="22629.3183542909" signaltonoises="123.782906394592" noises="9.78651182118988" />
        <fragment mz="661.3879395" charge="1" ion="y6" responses="25652.6155956714" signaltonoises="116.007898912053" noises="13.0422460607848" />
        <fragment mz="869.4839478" charge="1" ion="y8" responses="87817.9037301997" signaltonoises="437.880220960318" noises="11.6299098830145" />
        <fragment mz="908.4658203" charge="1" ion="b9" responses="0" signaltonoises="1" noises="5.79715699305305" />
        <fragment mz="1152.637207" charge="1" ion="y11" responses="4370.07947425756" signaltonoises="108.247974405819" noises="2.77934156447784" />
        <decoy>
          <peptide id="sp|P04406|G3P_HUMAN.QTATIAHVT[Dhy]TMK.2.1.True" updatedrts="85.8387023790658" scores="7208598734.99654" fdr="0.0693146417445483" recomputedscores="0.950906252127159" predictedrts="85.9673977486263" irts="85.5591655408497" pwhh="8.7947576335531661">
            <fragment mz="769.40252685546875" charge="1" ion="y7" responses="2688.38760517012" signaltonoises="18.9024161361967" noises="11.5700506109729" />
            <fragment mz="983.53424072265625" charge="1" ion="y9" responses="708.441309048137" signaltonoises="15.0940181286469" noises="4.74660428575508" />
            <fragment mz="698.36541748046875" charge="1" ion="y6" responses="10274.0937913076" signaltonoises="43.5033261740833" noises="12.607094310728" />
            <fragment mz="882.486572265625" charge="1" ion="y8" responses="4698.95583347093" signaltonoises="30.4653988586029" noises="11.1722338404857" />
            <fragment mz="905.48394775390625" charge="1" ion="b9" responses="604.939265690331" signaltonoises="9.4420933366093" noises="8.04115386271348" />
            <fragment mz="1155.6190185546875" charge="1" ion="y11" responses="2504.0679280394" signaltonoises="60.4608267403473" noises="2.69596010876717" />
          </peptide>
        </decoy>
      </peptide>
      <peptide id="sp|P04406|G3P_HUMAN.IISNASC[CAM]TTN[Dea]C[CAM]LAPLAK.3.1.False" updatedrts="45.1470666666667" scores="32688320.1343615" fdr="1" recomputedscores="-1.66944573759624" predictedrts="44.5443119728975" irts="45.1998126737724" pwhh="3.00971101367144">
        <fragment mz="1336.623535" charge="1" ion="y12" responses="320.198232263399" signaltonoises="10.4767097124428" noises="6.42941023830383" />
        <fragment mz="772.4385986" charge="1" ion="y7" responses="6593.39631161839" signaltonoises="25.8468501917019" noises="23.660661054543" />
        <fragment mz="704.3339844" charge="2" ion="y13" responses="758.63074642827" signaltonoises="5.19825269942278" noises="27.0015090513902" />
        <fragment mz="1249.591553" charge="1" ion="y11" responses="282.664882205277" signaltonoises="9.04636699089865" noises="7.93174699098953" />
        <fragment mz="948.4454956" charge="1" ion="b9" responses="536.910128999533" signaltonoises="4.13667527396361" noises="27.7102517655368" />
        <fragment mz="861.4134521" charge="2" ion="y16" responses="0" signaltonoises="1" noises="28.6467722796766" />
        <decoy>
          <peptide id="sp|P04406|G3P_HUMAN.ALPALC[CAM]N[Dea]TTC[CAM]SANSIIK.3.1.True" updatedrts="46.7961070649837" scores="9145100.59665669" fdr="1" recomputedscores="-2.20472781871022" predictedrts="44.5443119728975" irts="46.8353872129267" pwhh="1.1137794457162953">
            <fragment mz="1369.608642578125" charge="1" ion="y12" responses="26.6971819579428" signaltonoises="4.89394797332474" noises="2.78768735153197" />
            <fragment mz="732.425048828125" charge="1" ion="y7" responses="587.130913058947" signaltonoises="8.7061397219433" noises="15.012093207408" />
            <fragment mz="741.8499755859375" charge="2" ion="y13" responses="137.840468600775" signaltonoises="3.74374080149714" noises="12.7376199895782" />
            <fragment mz="1209.5780029296875" charge="1" ion="y11" responses="345.49878590284" signaltonoises="4.45638449554907" noises="9.24644746644564" />
            <fragment mz="943.455322265625" charge="1" ion="b9" responses="188.118500443133" signaltonoises="3.66113244654442" noises="23.0625352542015" />
            <fragment mz="882.43695068359375" charge="2" ion="y16" responses="1723.66984109141" signaltonoises="7.17928197629032" noises="21.237589832235" />
          </peptide>
        </decoy>
      </peptide>
      <peptide id="sp|P04406|G3P_HUMAN.IIS[Dhy]NASC[CAM]TTN[dAm]C[CAM]LAPLAK.3.1.False" updatedrts="44.403264756282" scores="27681878437001.3" fdr="0" recomputedscores="4.24244892313529" predictedrts="43.9426690313312" irts="44.4620845574443" pwhh="8.2278509218462332">
        <fragment mz="772.4385986" charge="1" ion="y7" responses="85156.430645733" signaltonoises="305.040445676964" noises="17.8933255297849" />
        <fragment mz="1231.580933" charge="1" ion="y11" responses="2905.92775993474" signaltonoises="32.2803501776306" noises="9.09057320663927" />
        <fragment mz="869.4549561" charge="1" ion="y8" responses="19112.7686159849" signaltonoises="51.0964214524067" noises="25.5609080533203" />
        <fragment mz="930.4349365" charge="1" ion="b9" responses="9358.31722585892" signaltonoises="40.9787354975474" noises="18.7945854776518" />
        <fragment mz="728.3395996" charge="1" ion="b7" responses="6027.70811976194" signaltonoises="19.9066579980794" noises="27.325128287316" />
        <fragment mz="1071.550293" charge="1" ion="y10" responses="10801.9999320988" signaltonoises="45.8380943167416" noises="14.3362507355758" />
        <decoy>
          <peptide id="sp|P04406|G3P_HUMAN.ALPALC[CAM]N[dAm]TTC[CAM]SANS[Dhy]IIK.3.1.True" updatedrts="43.0976447931873" scores="43876929.5240657" fdr="1" recomputedscores="-1.57614799841866" predictedrts="43.9426690313312" irts="43.1671261248742" pwhh="7.8841843420198963">
            <fragment mz="714.41448974609375" charge="1" ion="y7" responses="92.3371607017143" signaltonoises="3.27734619816992" noises="15.2335057420566" />
            <fragment mz="1173.556884765625" charge="1" ion="y11" responses="694.289383895699" signaltonoises="7.62801461882068" noises="9.15020226419248" />
            <fragment mz="874.44512939453125" charge="1" ion="y8" responses="14547.7211611775" signaltonoises="38.2961501533968" noises="24.5009721865333" />
            <fragment mz="925.44476318359375" charge="1" ion="b9" responses="342.922824291207" signaltonoises="6.48022730517989" noises="21.3069997837898" />
            <fragment mz="723.34942626953125" charge="1" ion="b7" responses="531.346965955995" signaltonoises="4.63159527809563" noises="23.5467337860401" />
            <fragment mz="1076.54052734375" charge="1" ion="y10" responses="348.725484963902" signaltonoises="5.32326419209207" noises="19.7751481328969" />
          </peptide>
        </decoy>
      </peptide>
      <peptide id="sp|P04406|G3P_HUMAN.VIPELN[Dea]GKLTGMAFR.3.1.False" updatedrts="60.533255937095" scores="3.81922328657064E+15" fdr="0" recomputedscores="7.22562139221759" predictedrts="60.4455595867572" irts="60.4603602328286" pwhh="8.2000916656367053">
        <fragment mz="1434.740967" charge="1" ion="y13" responses="0" signaltonoises="1" noises="0.0585723344894534" />
        <fragment mz="682.3341064" charge="1" ion="y6" responses="46967.2124872593" signaltonoises="80.018415097987" noises="34.6879483888048" />
        <fragment mz="795.4181519" charge="1" ion="y7" responses="32745.9484446683" signaltonoises="72.228377139612" noises="27.349454685523" />
        <fragment mz="581.286438" charge="1" ion="y5" responses="33730.4465305381" signaltonoises="60.935929580909" noises="27.0504930112594" />
        <fragment mz="980.5346069" charge="1" ion="y9" responses="27095.1143772447" signaltonoises="97.4648495689813" noises="16.7207768467349" />
        <fragment mz="1095.561523" charge="1" ion="y10" responses="28320.2553864854" signaltonoises="79.1941065164322" noises="19.9586917784783" />
        <decoy>
          <peptide id="sp|P04406|G3P_HUMAN.FAMGTLKGN[Dea]LEPIVR.3.1.True" updatedrts="59.9498128066184" scores="1930000.21073868" fdr="1" recomputedscores="-2.38034950764135" predictedrts="60.4455595867572" irts="59.8816814265204" pwhh="1.8111186162052175">
            <fragment mz="1428.7879638671875" charge="1" ion="y13" responses="0" signaltonoises="1" noises="0.0499810909090909" />
            <fragment mz="726.45086669921875" charge="1" ion="y6" responses="0" signaltonoises="1" noises="11.0472917292382" />
            <fragment mz="841.477783203125" charge="1" ion="y7" responses="681.600225902715" signaltonoises="9.88216496602998" noises="17.6828691111652" />
            <fragment mz="613.36676025390625" charge="1" ion="y5" responses="487.002405130979" signaltonoises="3.56355862517777" noises="25.3145620987161" />
            <fragment mz="1026.59423828125" charge="1" ion="y9" responses="424.775589442236" signaltonoises="12.0518345412631" noises="4.7051706787943" />
            <fragment mz="1139.6783447265625" charge="1" ion="y10" responses="193.995629948687" signaltonoises="25.0945139684438" noises="2.06297988238321" />
          </peptide>
        </decoy>
      </peptide>
    </protein>
    <protein id="sp|O43707|ACTN4_HUMAN">
      <peptide id="sp|O43707|ACTN4_HUMAN.VLAVNQENEHLMEDYEK.3.0.9999.False" updatedrts="44.4030621486984" scores="257317385242255" fdr="0" recomputedscores="5.72934135337761" predictedrts="44.4130803517719" irts="44.4618836043289" pwhh="6.6818782693570293">
        <fragment mz="924.9070435" charge="2" ion="y15" responses="18987.6991699352" signaltonoises="162.172699243932" noises="7.99758688255542" />
        <fragment mz="814.3287354" charge="1" ion="y6" responses="6834.07089145603" signaltonoises="44.6747304820679" noises="13.9266736062181" />
        <fragment mz="927.4127808" charge="1" ion="y7" responses="6349.58697573304" signaltonoises="20.7578772365289" noises="23.2646076733544" />
        <fragment mz="1064.47168" charge="1" ion="y8" responses="4274.84028514079" signaltonoises="27.7939865511074" noises="16.1324450590403" />
        <fragment mz="1436.599854" charge="1" ion="y11" responses="1380.8714819216" signaltonoises="71.5430886537431" noises="2.74666651855051" />
        <fragment mz="1193.514282" charge="1" ion="y9" responses="2042.91398464451" signaltonoises="18.9515359065556" noises="8.43685717602791" />
        <decoy>
          <peptide id="sp|O43707|ACTN4_HUMAN.EYDEMLHENEQNVALVK.3.0.9999.True" updatedrts="42.7048647590137" scores="2826737.59543502" fdr="1" recomputedscores="-2.23887399364326" predictedrts="44.4130803517719" irts="42.7775534836956" pwhh="1.1638197734432176">
            <fragment mz="884.93035888671875" charge="2" ion="y15" responses="1352.81003461553" signaltonoises="20.5195725276718" noises="6.49577690900921" />
            <fragment mz="643.41375732421875" charge="1" ion="y6" responses="233.635635979302" signaltonoises="10.2036038752368" noises="2.05805679993201" />
            <fragment mz="771.4722900390625" charge="1" ion="y7" responses="0" signaltonoises="1" noises="6.01492006233838" />
            <fragment mz="900.514892578125" charge="1" ion="y8" responses="193.179561750321" signaltonoises="4.61002648407217" noises="14.6195456120785" />
            <fragment mz="1280.6593017578125" charge="1" ion="y11" responses="161.661635601929" signaltonoises="9.86233203042737" noises="3.66243976935102" />
            <fragment mz="1014.557861328125" charge="1" ion="y9" responses="166.85346454275" signaltonoises="4.864682498455" noises="14.8972870403707" />
          </peptide>
        </decoy>
      </peptide>
      <peptide id="sp|O43707|ACTN4_HUMAN.IC[CAM]DQWDALGSLTHSR.3.0.9999.False" updatedrts="56.0144712532584" scores="106738189052.688" fdr="1" recomputedscores="-2.14833122738102" predictedrts="56.4877808570121" irts="55.9784753837087" pwhh="7.2243925519946908">
        <fragment mz="757.3951416" charge="1" ion="y7" responses="45026.0901026514" signaltonoises="84.5562803871648" noises="33.1247643662236" />
        <fragment mz="870.479187" charge="1" ion="y8" responses="7242.67638310451" signaltonoises="17.4917325308767" noises="31.1425849085526" />
        <fragment mz="889.3508911" charge="1" ion="b7" responses="3816.06693326756" signaltonoises="32.7701049658641" noises="9.57637817804923" />
        <fragment mz="1485.70813" charge="1" ion="y13" responses="0" signaltonoises="1" noises="0.161385691368207" />
        <fragment mz="700.3736572" charge="1" ion="y6" responses="9748.14732685646" signaltonoises="23.9496299024139" noises="26.1103795200048" />
        <fragment mz="818.3137817" charge="1" ion="b6" responses="3120.76036789469" signaltonoises="19.465629425314" noises="11.9214883712074" />
        <decoy>
          <peptide id="sp|O43707|ACTN4_HUMAN.SHTLSGLADWQDC[CAM]IR.3.0.9999.True" updatedrts="55.9016496511045" scores="1867050.6848706" fdr="1" recomputedscores="-6.89958610390221" predictedrts="56.4877808570121" irts="55.8665750687511" pwhh="2.5315451996468674">
            <fragment mz="992.4254150390625" charge="1" ion="y7" responses="0" signaltonoises="1" noises="12.9147423595875" />
            <fragment mz="1063.4625244140625" charge="1" ion="y8" responses="389.222185070709" signaltonoises="7.04146658450833" noises="12.1549287074088" />
            <fragment mz="696.36749267578125" charge="1" ion="b7" responses="0" signaltonoises="1" noises="28.9369631561077" />
            <fragment mz="1534.7318115234375" charge="1" ion="y13" responses="196.236534148881" signaltonoises="28.620646176836" noises="1.34013435880341" />
            <fragment mz="877.39849853515625" charge="1" ion="y6" responses="207.435903288926" signaltonoises="3.56613885171374" noises="19.0987716703933" />
            <fragment mz="583.283447265625" charge="1" ion="b6" responses="1271.7534354947" signaltonoises="8.38389924199358" noises="28.4633562085334" />
          </peptide>
        </decoy>
      </peptide>
      <peptide id="sp|O43707|ACTN4_HUMAN.VLAGDKNFITAEELR.3.0.9998.False" updatedrts="48.3402475927796" scores="136300.680364851" fdr="1" recomputedscores="-3.32936474026585" predictedrts="48.4239828838918" irts="48.3669184808792" pwhh="5.7676951047346767">
        <fragment mz="718.3729858" charge="1" ion="y6" responses="35441.0589643315" signaltonoises="75.8370218850035" noises="35.1618974107127" />
        <fragment mz="698.3831787" charge="1" ion="b7" responses="13300.9543910747" signaltonoises="35.1667716805384" noises="26.8529270097041" />
        <fragment mz="978.5254517" charge="1" ion="y8" responses="5910.19967063669" signaltonoises="17.5818008976162" noises="24.0885972155159" />
        <fragment mz="1463.748901" charge="1" ion="y13" responses="0" signaltonoises="1" noises="0.793185905705313" />
        <fragment mz="617.3253174" charge="1" ion="y5" responses="14410.698345841" signaltonoises="26.8198848779252" noises="37.3726956950314" />
        <fragment mz="831.4570313" charge="1" ion="y7" responses="5570.88113730141" signaltonoises="18.9828180727195" noises="24.1899558986523" />
        <decoy>
          <peptide id="sp|O43707|ACTN4_HUMAN.LEEATIFNKDGALVR.3.0.9998.True" updatedrts="46.5805957922743" scores="7952024.38525858" fdr="1" recomputedscores="-1.6637924457952" predictedrts="48.4239828838918" irts="46.6216357785144" pwhh="6.6649293126961542">
            <fragment mz="630.35693359375" charge="1" ion="y6" responses="3798.97721430212" signaltonoises="14.6612999716557" noises="31.0950244263175" />
            <fragment mz="804.413818359375" charge="1" ion="b7" responses="1149.7903621944" signaltonoises="3.89987387327701" noises="30.0600097114904" />
            <fragment mz="872.49481201171875" charge="1" ion="y8" responses="280.023525143782" signaltonoises="3.19683284559433" noises="24.6235613646087" />
            <fragment mz="1433.774658203125" charge="1" ion="y13" responses="0" signaltonoises="1" noises="0.0499810909090909" />
            <fragment mz="515.33001708984375" charge="1" ion="y5" responses="131.398619041258" signaltonoises="3.48043381245426" noises="20.4073067870675" />
            <fragment mz="758.451904296875" charge="1" ion="y7" responses="2144.85487340041" signaltonoises="8.43499571963469" noises="27.3441093440115" />
          </peptide>
        </decoy>
      </peptide>
      <peptide id="sp|O43707|ACTN4_HUMAN.ETTDTDTADQVIASFK.2.0.9995.False" updatedrts="57.5363691761797" scores="12222119183289.5" fdr="0" recomputedscores="4.539123375088" predictedrts="57.8642307761643" irts="57.4879456771365" pwhh="5.9902535749020354">
        <fragment mz="978.5254517" charge="1" ion="y9" responses="7913.70104956683" signaltonoises="45.830146158956" noises="10.7556635302086" />
        <fragment mz="1194.600098" charge="1" ion="y11" responses="5669.91546023502" signaltonoises="36.6751848293866" noises="12.9547048424168" />
        <fragment mz="1177.485474" charge="1" ion="b11" responses="0" signaltonoises="1" noises="10.2921893315782" />
        <fragment mz="907.4883423" charge="1" ion="y8" responses="5707.4826421375" signaltonoises="44.614782823656" noises="9.91387709889101" />
        <fragment mz="1079.57312" charge="1" ion="y10" responses="4936.40583789832" signaltonoises="38.6676510711325" noises="10.580611759565" />
        <fragment mz="1410.674683" charge="1" ion="y13" responses="2182.48360425367" signaltonoises="26.031504341945" noises="7.71613880211126" />
        <decoy>
          <peptide id="sp|O43707|ACTN4_HUMAN.FSAIVQDATDTDTTEK.2.0.9995.True" updatedrts="58.4689441123846" scores="68145321.6439338" fdr="0.632693580410324" recomputedscores="-0.680609109315087" predictedrts="57.8642307761643" irts="58.4129053221925" pwhh="4.853867009294655">
            <fragment mz="981.4371337890625" charge="1" ion="y9" responses="292.642858120895" signaltonoises="5.52635564581217" noises="11.4794772138769" />
            <fragment mz="1224.5225830078125" charge="1" ion="y11" responses="466.463542357483" signaltonoises="6.69145829281814" noises="10.0195751173935" />
            <fragment mz="1149.542236328125" charge="1" ion="b11" responses="123.910711546361" signaltonoises="3.12263810246553" noises="13.2483994779853" />
            <fragment mz="910.4000244140625" charge="1" ion="y8" responses="0" signaltonoises="1" noises="9.90043247983935" />
            <fragment mz="1096.464111328125" charge="1" ion="y10" responses="408.2830425422" signaltonoises="6.42055326417884" noises="7.93358017035299" />
            <fragment mz="1436.6751708984375" charge="1" ion="y13" responses="229.459265247356" signaltonoises="9.3512108054827" noises="5.36870547978039" />
          </peptide>
        </decoy>
      </peptide>
      <peptide id="sp|O43707|ACTN4_HUMAN.MLDAEDIVNTARPDEK.3.0.9985.False" updatedrts="50.2360559675779" scores="989903916571142" fdr="0" recomputedscores="5.1722332161767" predictedrts="50.260913027387" irts="50.2472459198553" pwhh="7.2993173343107589">
        <fragment mz="1572.75" charge="1" ion="y14" responses="0" signaltonoises="1" noises="0.0499810909090909" />
        <fragment mz="1029.532349" charge="1" ion="y9" responses="20467.7206161532" signaltonoises="72.302028564212" noises="18.2762672319735" />
        <fragment mz="930.4639282" charge="1" ion="y8" responses="21257.4033252167" signaltonoises="47.0451788989084" noises="30.0493619512996" />
        <fragment mz="816.4210205" charge="1" ion="y7" responses="4809.24720250136" signaltonoises="15.1564454813292" noises="30.5429714770873" />
        <fragment mz="715.3733521" charge="1" ion="y6" responses="7066.25773939685" signaltonoises="13.3779837258436" noises="29.1618948247761" />
        <fragment mz="843.4206543" charge="2" ion="y15" responses="9631.25745493088" signaltonoises="18.8470099294961" noises="27.8546166008968" />
        <decoy>
          <peptide id="sp|O43707|ACTN4_HUMAN.EDPRATNVIDEADLMK.3.0.9985.True" updatedrts="50.8355166666566" scores="93274718.5131928" fdr="1" recomputedscores="-1.87349686853928" predictedrts="50.260913027387" irts="50.8418114972889" pwhh="6.0319726318668767">
            <fragment mz="1572.8050537109375" charge="1" ion="y14" responses="0" signaltonoises="1" noises="0.0754097722960998" />
            <fragment mz="1033.5234375" charge="1" ion="y9" responses="26638.3883333979" signaltonoises="94.320828794974" noises="21.8205301793294" />
            <fragment mz="934.45501708984375" charge="1" ion="y8" responses="7100.54209030202" signaltonoises="26.17462717159" noises="25.2371733225411" />
            <fragment mz="821.3709716796875" charge="1" ion="y7" responses="637.871392447127" signaltonoises="6.60853999487625" noises="25.1980779256635" />
            <fragment mz="706.343994140625" charge="1" ion="y6" responses="0" signaltonoises="1" noises="26.0330693543833" />
            <fragment mz="844.41961669921875" charge="2" ion="y15" responses="1006.25616557564" signaltonoises="4.88515570980515" noises="37.724068248775" />
          </peptide>
        </decoy>
      </peptide>
      <peptide id="sp|O43707|ACTN4_HUMAN.HRDYETATLSDIK.3.0.9977.False" updatedrts="31.9040558027349" scores="70175109945.3524" fdr="0.16635995583364" recomputedscores="0.484632146646479" predictedrts="31.1562870232952" irts="32.064942592423" pwhh="4.7713277832621666">
        <fragment mz="676.3875732" charge="1" ion="y6" responses="7492.09310240282" signaltonoises="56.5058782562048" noises="12.2894321865521" />
        <fragment mz="873.3849487" charge="1" ion="b7" responses="3861.24353064667" signaltonoises="26.7716136943412" noises="11.9572761091796" />
        <fragment mz="1289.575684" charge="1" ion="b11" responses="966.718779214807" signaltonoises="42.248712652114" noises="2.21831053250998" />
        <fragment mz="575.3399048" charge="1" ion="y5" responses="4705.40899921081" signaltonoises="37.0230374945058" noises="11.3380619743454" />
        <fragment mz="974.4326172" charge="1" ion="b8" responses="1151.56328275116" signaltonoises="24.1883772473823" noises="9.25434552021372" />
        <fragment mz="701.3001709" charge="1" ion="b5" responses="6234.66016700653" signaltonoises="30.4042863524794" noises="14.1124871769487" />
        <decoy>
          <peptide id="sp|O43707|ACTN4_HUMAN.IDSLTATEYDRHK.3.0.9977.True" updatedrts="30.9773821377119" scores="104990868.776984" fdr="1" recomputedscores="-2.34679683124863" predictedrts="31.1562870232952" irts="31.1458360295011" pwhh="4.804671922431865">
            <fragment mz="847.40570068359375" charge="1" ion="y6" responses="167.061311231429" signaltonoises="3.68663269107389" noises="14.9803980937549" />
            <fragment mz="702.3668212890625" charge="1" ion="b7" responses="1104.07112708973" signaltonoises="9.20369292828111" noises="15.944429206911" />
            <fragment mz="1265.600830078125" charge="1" ion="b11" responses="79.7253338201839" signaltonoises="182.807564701138" noises="0.102561211237258" />
            <fragment mz="718.36309814453125" charge="1" ion="y5" responses="611.379939515245" signaltonoises="6.12656318045115" noises="19.9224430342093" />
            <fragment mz="831.409423828125" charge="1" ion="b8" responses="247.91535228666" signaltonoises="4.19772038215311" noises="16.8414666907057" />
            <fragment mz="530.28204345703125" charge="1" ion="b5" responses="1420.24837645773" signaltonoises="8.20866729565682" noises="19.8671308971774" />
          </peptide>
        </decoy>
      </peptide>
    </protein>
    <protein id="sp|P49368|TCPG_HUMAN">
      <peptide id="sp|P49368|TCPG_HUMAN.NVLLDPQ[Dea]LVPGGGASEMAVAHALTEK.3.1.False" updatedrts="72.3621265626119" scores="20214786402010.2" fdr="0" recomputedscores="4.75845757770117" predictedrts="72.7824208643166" irts="72.1926377693831" pwhh="7.5346221405491356">
        <fragment mz="1032.525146" charge="2" ion="y21" responses="20120.9878960381" signaltonoises="94.5491822850842" noises="13.4999099101358" />
        <fragment mz="939.5258179" charge="1" ion="y9" responses="9713.27144650511" signaltonoises="47.7781905598733" noises="12.0259001298774" />
        <fragment mz="1070.566284" charge="1" ion="y10" responses="9707.85719652289" signaltonoises="42.1224223626212" noises="13.9235820485538" />
        <fragment mz="1199.608887" charge="1" ion="y11" responses="3083.58444286329" signaltonoises="21.329293941324" noises="11.1540403995317" />
        <fragment mz="894.493103" charge="1" ion="b8" responses="1627.05282263933" signaltonoises="18.5444092433758" noises="11.1645548207829" />
        <fragment mz="327.2026672" charge="1" ion="b3" responses="58525.537441771" signaltonoises="243.950885299574" noises="16.6428028517307" />
        <decoy>
          <peptide id="sp|P49368|TCPG_HUMAN.ETLAHAVAMESAGGGPVLQ[Dea]PDLLVNK.3.1.True" updatedrts="70.9247680171105" scores="17426732.5344248" fdr="1" recomputedscores="-1.39048861949385" predictedrts="72.7824208643166" irts="70.7670165153148" pwhh="5.2459183874184454">
            <fragment mz="1034.043212890625" charge="2" ion="y21" responses="271.8463574643" signaltonoises="16.2314661468613" noises="2.31095734205871" />
            <fragment mz="1040.5986328125" charge="1" ion="y9" responses="870.83122103269" signaltonoises="7.9546146292193" noises="13.5554447715952" />
            <fragment mz="1139.6669921875" charge="1" ion="y10" responses="175.119412590972" signaltonoises="4.06335470593486" noises="4.0664739384803" />
            <fragment mz="1236.7198486328125" charge="1" ion="y11" responses="0" signaltonoises="1" noises="0.0957874656598231" />
            <fragment mz="793.4202880859375" charge="1" ion="b8" responses="168.830364855696" signaltonoises="5.51400304891676" noises="10.6301106057768" />
            <fragment mz="344.18161010742188" charge="1" ion="b3" responses="0" signaltonoises="1" noises="12.0995630704073" />
          </peptide>
        </decoy>
      </peptide>
      <peptide id="sp|P49368|TCPG_HUMAN.NVLLDPQLVPGGGASEMAVAHALTEK.3.1.False" updatedrts="72.3610649440921" scores="71646768655986.5" fdr="0" recomputedscores="5.30798502898739" predictedrts="72.5617388019935" irts="72.1915848199083" pwhh="8.49438376878335">
        <fragment mz="992.5775146" charge="1" ion="b9" responses="4520.56724678928" signaltonoises="49.589771616462" noises="6.63335764035775" />
        <fragment mz="1032.033081" charge="2" ion="y21" responses="17500.1991798002" signaltonoises="166.269749517262" noises="6.80856621276994" />
        <fragment mz="1286.640869" charge="1" ion="y12" responses="8321.12155266805" signaltonoises="19.5309066135212" noises="43.8362959934008" />
        <fragment mz="1070.566284" charge="1" ion="y10" responses="9707.85719652289" signaltonoises="45.0918635250387" noises="13.0066703391871" />
        <fragment mz="1528.742432" charge="1" ion="y16" responses="5291.05925129602" signaltonoises="60.5606717184426" noises="7.60674972510655" />
        <fragment mz="939.5258179" charge="1" ion="y9" responses="9713.27144650511" signaltonoises="48.1815976249399" noises="11.9252116239888" />
        <decoy>
          <peptide id="sp|P49368|TCPG_HUMAN.ETLAHAVAMESAGGGPVLQPDLLVNK.3.1.True" updatedrts="74.9562070709834" scores="41935690.458327" fdr="0.780376868096166" recomputedscores="-0.923954413206167" predictedrts="72.5617388019935" irts="74.7655353383808" pwhh="1.7404281327022533">
            <fragment mz="924.46075439453125" charge="1" ion="b9" responses="0" signaltonoises="1" noises="15.0849195376716" />
            <fragment mz="1033.5511474609375" charge="2" ion="y21" responses="273.716431073036" signaltonoises="6.84223396027859" noises="12.0604924861863" />
            <fragment mz="1292.75732421875" charge="1" ion="y12" responses="22.2883317127261" signaltonoises="4.38631765564881" noises="2.74740792753706" />
            <fragment mz="1138.6829833984375" charge="1" ion="y10" responses="67.2593350844531" signaltonoises="7.01024937884763" noises="2.51410232705849" />
            <fragment mz="1564.869384765625" charge="1" ion="y16" responses="0" signaltonoises="1" noises="0.0979158832590236" />
            <fragment mz="1039.6146240234375" charge="1" ion="y9" responses="96.6585981477" signaltonoises="3.51148854449134" noises="7.8814263709461" />
          </peptide>
        </decoy>
      </peptide>
      <peptide id="sp|P49368|TCPG_HUMAN.IPGGIIEDSC[CAM]VLR.2.1.False" updatedrts="53.8217492233648" scores="5007601427801.7" fdr="0" recomputedscores="2.68984581051996" predictedrts="53.8597305242699" irts="53.8036588496827" pwhh="8.5272640711089629">
        <fragment mz="991.4877319" charge="1" ion="y8" responses="22734.2960090259" signaltonoises="66.8475228041356" noises="20.5557179973096" />
        <fragment mz="749.3610229" charge="1" ion="y6" responses="5924.22892833646" signaltonoises="21.1286968806856" noises="26.913460155055" />
        <fragment mz="878.4036255" charge="1" ion="y7" responses="14547.7519936394" signaltonoises="36.4126022301126" noises="18.9420070995075" />
        <fragment mz="1254.639893" charge="1" ion="b12" responses="1895.37099109007" signaltonoises="15.0687507884531" noises="9.65084895160832" />
        <fragment mz="882.4567261" charge="1" ion="b9" responses="700.626124581075" signaltonoises="8.25894301132214" noises="18.147691982566" />
        <fragment mz="1141.555786" charge="1" ion="b11" responses="3125.57350783341" signaltonoises="16.2390434747454" noises="15.9312280191778" />
        <decoy>
          <peptide id="sp|P49368|TCPG_HUMAN.LVC[CAM]SDEIIGGPIR.2.1.True" updatedrts="53.8520028102943" scores="989560106.662587" fdr="0.833762886597938" recomputedscores="-1.01434176533492" predictedrts="53.8597305242699" irts="53.8336653895773" pwhh="1.8031910589552802">
            <fragment mz="854.5093994140625" charge="1" ion="y8" responses="177.32421440892" signaltonoises="5.04077704626386" noises="9.81775845545064" />
            <fragment mz="612.38275146484375" charge="1" ion="y6" responses="748.551087351812" signaltonoises="10.2482560320895" noises="10.3382671572089" />
            <fragment mz="725.46685791015625" charge="1" ion="y7" responses="312.058862700216" signaltonoises="12.2931147755199" noises="7.27328205455286" />
            <fragment mz="1254.639892578125" charge="1" ion="b12" responses="608.816940280645" signaltonoises="10.751642895157" noises="9.94387604669936" />
            <fragment mz="987.4815673828125" charge="1" ion="b9" responses="283.498141966943" signaltonoises="4.81394741346346" noises="17.7366140226194" />
            <fragment mz="1141.5557861328125" charge="1" ion="b11" responses="3125.57676898106" signaltonoises="16.2390959477913" noises="15.9312332651087" />
          </peptide>
        </decoy>
      </peptide>
      <peptide id="sp|P49368|TCPG_HUMAN.TLIQNC[CAM]GASTIR.2.1.False" updatedrts="33.6999234008223" scores="2.04660552204275E+16" fdr="0" recomputedscores="6.61674702995666" predictedrts="33.6196525604423" irts="33.8461453586631" pwhh="4.5240216029745071">
        <fragment mz="878.414856" charge="1" ion="y8" responses="73032.4067785254" signaltonoises="350.053131787114" noises="19.6055970583571" />
        <fragment mz="1006.47345" charge="1" ion="y9" responses="90937.6816104677" signaltonoises="268.227605139165" noises="22.9370282578503" />
        <fragment mz="1119.557495" charge="1" ion="y10" responses="30131.208750821" signaltonoises="214.160586130967" noises="13.2423509146506" />
        <fragment mz="764.3719482" charge="1" ion="y7" responses="28033.8882092647" signaltonoises="179.926706325716" noises="16.1598084226189" />
        <fragment mz="730.3552246" charge="1" ion="b6" responses="0" signaltonoises="1" noises="14.7023334193742" />
        <fragment mz="858.4138184" charge="1" ion="b8" responses="0" signaltonoises="1" noises="17.0869816059465" />
        <decoy>
          <peptide id="sp|P49368|TCPG_HUMAN.ITSAGC[CAM]NQILTR.2.1.True" updatedrts="35.4466596412858" scores="19341113.7413457" fdr="1" recomputedscores="-2.36396422062628" predictedrts="33.6196525604423" irts="35.5786179678459" pwhh="9.2772406421441058">
            <fragment mz="961.4884033203125" charge="1" ion="y8" responses="3188.05864100193" signaltonoises="20.7661239220692" noises="11.9605522585332" />
            <fragment mz="1032.5255126953125" charge="1" ion="y9" responses="315.544198087824" signaltonoises="6.46701491485493" noises="7.52347999039057" />
            <fragment mz="1119.5574951171875" charge="1" ion="y10" responses="2008.75560626356" signaltonoises="17.4529888649636" noises="12.1391430022152" />
            <fragment mz="904.4669189453125" charge="1" ion="y7" responses="381.86490714903" signaltonoises="9.45927483530476" noises="12.170183334644" />
            <fragment mz="590.26025390625" charge="1" ion="b6" responses="296.852273834382" signaltonoises="5.00653322841505" noises="12.5709418433299" />
            <fragment mz="832.36175537109375" charge="1" ion="b8" responses="307.939737704233" signaltonoises="5.29253147449873" noises="11.0086193114988" />
          </peptide>
        </decoy>
      </peptide>
      <peptide id="sp|P49368|TCPG_HUMAN.NLQDAMQVC[CAM]R.2.1.False" updatedrts="36.6053259434816" scores="42270049395638.6" fdr="0" recomputedscores="4.65817116520885" predictedrts="35.9805211199956" irts="36.7278227448675" pwhh="6.69310496391463">
        <fragment mz="1007.439697" charge="1" ion="y8" responses="63575.5529224048" signaltonoises="277.987087657062" noises="15.7195612382441" />
        <fragment mz="879.3811035" charge="1" ion="y7" responses="63248.9288949888" signaltonoises="258.599052154135" noises="18.2347032329524" />
        <fragment mz="764.354187" charge="1" ion="y6" responses="36743.0896420113" signaltonoises="124.140409995952" noises="19.9032434973759" />
        <fragment mz="673.2973633" charge="1" ion="b6" responses="4549.19301142196" signaltonoises="17.6345596823681" noises="14.1330072914959" />
        <fragment mz="693.3170776" charge="1" ion="y5" responses="28428.2213006563" signaltonoises="120.03740917861" noises="18.3352640247866" />
        <fragment mz="900.4243774" charge="1" ion="b8" responses="5573.84249990077" signaltonoises="17.4226067157262" noises="14.8891941704205" />
        <decoy>
          <peptide id="sp|P49368|TCPG_HUMAN.NC[CAM]VQMADQLR.2.1.True" updatedrts="34.1080521340308" scores="1731121889.2761" fdr="0.176427525622255" recomputedscores="0.445603266304592" predictedrts="35.9805211199956" irts="34.2509413633058" pwhh="1.1329889418228316">
            <fragment mz="960.49310302734375" charge="1" ion="y8" responses="2522.54916222177" signaltonoises="15.1194085834117" noises="21.7513333523086" />
            <fragment mz="861.42474365234375" charge="1" ion="y7" responses="405.156283781018" signaltonoises="3.20778795011929" noises="19.2817947686115" />
            <fragment mz="733.36614990234375" charge="1" ion="y6" responses="0" signaltonoises="1" noises="19.2712121229122" />
            <fragment mz="704.28546142578125" charge="1" ion="b6" responses="280.101880129541" signaltonoises="3.71921314846145" noises="12.6533401202576" />
            <fragment mz="602.32562255859375" charge="1" ion="y5" responses="197.826612474383" signaltonoises="3.51902488643015" noises="30.3871974456755" />
            <fragment mz="947.3709716796875" charge="1" ion="b8" responses="557.025431808515" signaltonoises="6.58366959665133" noises="10.5962444525891" />
          </peptide>
        </decoy>
      </peptide>
      <peptide id="sp|P49368|TCPG_HUMAN.MLLDPMGGIVMTNDGNAILR.3.0.9999.False" updatedrts="78.3513555525773" scores="57103948717710.5" fdr="0" recomputedscores="4.17093054346352" predictedrts="78.4412400794798" irts="78.132959458985" pwhh="4.9396710658435">
        <fragment mz="1027.531494" charge="1" ion="b10" responses="8621.90692468198" signaltonoises="43.1337139435214" noises="14.7022173488984" />
        <fragment mz="1104.546631" charge="1" ion="y10" responses="16638.2839792167" signaltonoises="88.8187717315595" noises="14.4498966822594" />
        <fragment mz="973.5061646" charge="1" ion="y9" responses="28651.4610056877" signaltonoises="127.379030214374" noises="19.338697996663" />
        <fragment mz="1158.572021" charge="1" ion="b11" responses="1522.54070365908" signaltonoises="15.591444603991" noises="11.656821658576" />
        <fragment mz="872.4584351" charge="1" ion="y8" responses="23434.8780864786" signaltonoises="72.1768136967775" noises="20.2485214790665" />
        <fragment mz="928.4630737" charge="1" ion="b9" responses="16283.7435376729" signaltonoises="68.8623865321739" noises="18.7808885128991" />
        <decoy>
          <peptide id="sp|P49368|TCPG_HUMAN.LIANGDNTMVIGGMPDLLMR.3.0.9999.True" updatedrts="79.7380691536052" scores="226294038.965953" fdr="0.985817838008194" recomputedscores="-1.28430278787384" predictedrts="78.4412400794798" irts="79.5083493289087" pwhh="3.158162398460679">
            <fragment mz="1029.50341796875" charge="1" ion="b10" responses="603.886442736743" signaltonoises="6.45517180534595" noises="13.5796643070812" />
            <fragment mz="1102.57470703125" charge="1" ion="y10" responses="93.7118674636239" signaltonoises="3.07792838349014" noises="10.366438212319" />
            <fragment mz="989.49066162109375" charge="1" ion="y9" responses="259.444617680307" signaltonoises="5.9021602550763" noises="10.9538835718192" />
            <fragment mz="1142.58740234375" charge="1" ion="b11" responses="0" signaltonoises="1" noises="10.4172713252549" />
            <fragment mz="932.46923828125" charge="1" ion="y8" responses="226.406176696335" signaltonoises="4.16794990618493" noises="18.2228175896824" />
            <fragment mz="930.4349365234375" charge="1" ion="b9" responses="287.525511972925" signaltonoises="3.96295907544345" noises="20.0502611512061" />
          </peptide>
        </decoy>
      </peptide>
    </protein>
    <protein id="sp|P49327|FAS_HUMAN">
      <peptide id="sp|P49327|FAS_HUMAN.LPEDPLLSGLLDSPALK.2.1.False" updatedrts="81.7757085103228" scores="237723105.647763" fdr="0.171071953010279" recomputedscores="0.464035906258545" predictedrts="82.9451282712921" irts="81.5293495756142" pwhh="3.9552634316142936">
        <fragment mz="913.5353394" charge="1" ion="y9" responses="48.711915709302" signaltonoises="5.70719831801695" noises="4.61485340575172" />
        <fragment mz="1000.567322" charge="1" ion="y10" responses="275.259073353467" signaltonoises="5.06745517329846" noises="7.95405426830345" />
        <fragment mz="1323.788208" charge="1" ion="y13" responses="116.530121174132" signaltonoises="264.513262139964" noises="0.133344676986171" />
        <fragment mz="1113.651367" charge="1" ion="y11" responses="198.129768020732" signaltonoises="7.31279913192934" noises="4.35778498205497" />
        <fragment mz="778.4345093" charge="1" ion="b7" responses="178.162435190499" signaltonoises="5.82039318843715" noises="6.10501053169202" />
        <fragment mz="457.2713013" charge="2" ion="y9" responses="212.831672964671" signaltonoises="8.03269839848918" noises="4.47921132291636" />
        <decoy>
          <peptide id="sp|P49327|FAS_HUMAN.LAPSDLLGSLLPDEPLK.2.1.True" updatedrts="81.6996065104129" scores="14606352.2282757" fdr="0.659630606860158" recomputedscores="-0.721097875672799" predictedrts="82.9451282712921" irts="81.4538690151875" pwhh="7.3936019705079872">
            <fragment mz="1011.5720825195313" charge="1" ion="y9" responses="1036.3451924911" signaltonoises="20.8625441762945" noises="4.27942530452557" />
            <fragment mz="1068.593505859375" charge="1" ion="y10" responses="0" signaltonoises="1" noises="2.74560705005173" />
            <fragment mz="1409.78857421875" charge="1" ion="y13" responses="92.0271057214566" signaltonoises="14.4169979383348" noises="2.3519110476975" />
            <fragment mz="1181.6776123046875" charge="1" ion="y11" responses="155.353854938803" signaltonoises="309.438624744877" noises="0.113972702513422" />
            <fragment mz="710.4083251953125" charge="1" ion="b7" responses="573.9145681942" signaltonoises="26.0879935198545" noises="2.75104047446693" />
            <fragment mz="506.2896728515625" charge="2" ion="y9" responses="808.00738807887" signaltonoises="19.9688496202996" noises="2.59399353181379" />
          </peptide>
        </decoy>
      </peptide>
      <peptide id="sp|P49327|FAS_HUMAN.SLYQ[Dea]SAGVAPESFEYIEAHGTGTK.3.1.False" updatedrts="57.5417197285016" scores="1127051619428.5" fdr="0" recomputedscores="3.59089656900772" predictedrts="57.6154391748356" irts="57.4932525375125" pwhh="5.4410964821391019">
        <fragment mz="1076.537109" charge="1" ion="y10" responses="9632.02490888103" signaltonoises="52.5392885624094" noises="13.8152448637246" />
        <fragment mz="1205.579712" charge="1" ion="y11" responses="7006.50787984088" signaltonoises="57.5264350659722" noises="12.1614273776779" />
        <fragment mz="913.4737549" charge="1" ion="y9" responses="7905.2645803096" signaltonoises="42.1304758821038" noises="12.863155700759" />
        <fragment mz="868.9099121" charge="2" ion="y16" responses="6173.09871587266" signaltonoises="79.7504232237455" noises="5.07629995611155" />
        <fragment mz="1439.680176" charge="1" ion="y13" responses="5103.53341905063" signaltonoises="38.9399698392318" noises="7.94557385145901" />
        <fragment mz="1352.648071" charge="1" ion="y12" responses="3429.29773129023" signaltonoises="33.5837387046141" noises="9.16115092038079" />
        <decoy>
          <peptide id="sp|P49327|FAS_HUMAN.TGTGHAEIYEFSEPAVGASQ[Dea]YLSK.3.1.True" updatedrts="60.04645" scores="84898173.7504383" fdr="0.593677204658902" recomputedscores="-0.603117869012302" predictedrts="57.6154391748356" irts="59.9775294925785" pwhh="1.7453434326406032">
            <fragment mz="1024.531005859375" charge="1" ion="y10" responses="0" signaltonoises="1" noises="14.7738895925977" />
            <fragment mz="1121.583740234375" charge="1" ion="y11" responses="153.120730622552" signaltonoises="6.10073524572502" noises="9.0860634236037" />
            <fragment mz="953.49383544921875" charge="1" ion="y9" responses="215.878323740327" signaltonoises="4.87058642257526" noises="13.3297563457011" />
            <fragment mz="888.91998291015625" charge="2" ion="y16" responses="22.3024234563277" signaltonoises="5.18128270380705" noises="2.32671419793204" />
            <fragment mz="1337.6583251953125" charge="1" ion="y13" responses="99.3642715025615" signaltonoises="3.76625346924249" noises="8.74042485322266" />
            <fragment mz="1250.6263427734375" charge="1" ion="y12" responses="183.349630880674" signaltonoises="4.39829061105216" noises="7.51109285721383" />
          </peptide>
        </decoy>
      </peptide>
      <peptide id="sp|P49327|FAS_HUMAN.SLYQSAGVAPESFEYIEAHGTGTK.3.0.9999.False" updatedrts="57.533703914504" scores="20650883916349" fdr="0" recomputedscores="4.85389140706463" predictedrts="57.465545158911" irts="57.4853021796567" pwhh="5.4410964821391019">
        <fragment mz="913.4737549" charge="1" ion="y9" responses="7905.2645803096" signaltonoises="40.4155680350784" noises="13.4089633615494" />
        <fragment mz="1076.537109" charge="1" ion="y10" responses="9632.02490888103" signaltonoises="52.2681990311204" noises="13.8868977678646" />
        <fragment mz="1439.680176" charge="1" ion="y13" responses="4911.34256876689" signaltonoises="37.8728654465795" noises="8.00771667587581" />
        <fragment mz="1025.989502" charge="2" ion="y20" responses="3142.30071437004" signaltonoises="70.8673628999987" noises="2.7807133817842" />
        <fragment mz="1205.579712" charge="1" ion="y11" responses="7006.50787984088" signaltonoises="57.3427129890389" noises="12.2003917478626" />
        <fragment mz="1568.722778" charge="1" ion="y14" responses="1003.44771490318" signaltonoises="36.4084889225706" noises="2.67952073400137" />
        <decoy>
          <peptide id="sp|P49327|FAS_HUMAN.TGTGHAEIYEFSEPAVGASQYLSK.3.0.9999.True" updatedrts="58.6174782775673" scores="2358294.54697485" fdr="1" recomputedscores="-2.11344160615225" predictedrts="57.465545158911" irts="58.5602265758229" pwhh="2.84103612452279">
            <fragment mz="952.50982666015625" charge="1" ion="y9" responses="408.084210557289" signaltonoises="4.78599558208972" noises="11.027168106819" />
            <fragment mz="1023.5469360351563" charge="1" ion="y10" responses="179.586558659877" signaltonoises="3.94547075287489" noises="8.75874437042066" />
            <fragment mz="1336.67431640625" charge="1" ion="y13" responses="1213.0668098768" signaltonoises="16.2805687698317" noises="8.34282029078942" />
            <fragment mz="1113.539306640625" charge="2" ion="y20" responses="440.909879823103" signaltonoises="6.42573584058923" noises="14.102460236535" />
            <fragment mz="1120.5997314453125" charge="1" ion="y11" responses="87.8421370594783" signaltonoises="5.06086326346986" noises="6.09464554375039" />
            <fragment mz="1483.74267578125" charge="1" ion="y14" responses="116.42761812125" signaltonoises="8.36464088825552" noises="3.94919456038146" />
          </peptide>
        </decoy>
      </peptide>
      <peptide id="sp|P49327|FAS_HUMAN.[1Ac]-MEEVVIAGMSGK.2.0.9999.False" updatedrts="73.3930892738616" scores="1.16803789099214E+15" fdr="0" recomputedscores="6.729210569963" predictedrts="73.383610100985" irts="73.2151817671277" pwhh="6.3474939742665928">
        <fragment mz="762.4178467" charge="1" ion="y8" responses="21824.9687428042" signaltonoises="84.5097334005894" noises="23.1891646015515" />
        <fragment mz="663.3494263" charge="1" ion="y7" responses="24512.6143223906" signaltonoises="102.739540121679" noises="14.3242152481811" />
        <fragment mz="861.4862671" charge="1" ion="y9" responses="10675.8646922441" signaltonoises="49.0400530159138" noises="15.3921059082014" />
        <fragment mz="743.3643799" charge="1" ion="b6" responses="4816.52970984926" signaltonoises="19.8148697081378" noises="20.754700473629" />
        <fragment mz="814.4014893" charge="1" ion="b7" responses="11237.972994868" signaltonoises="32.1148188637698" noises="21.7530082806648" />
        <fragment mz="1119.571411" charge="1" ion="y11" responses="2773.7254093917" signaltonoises="18.2472682547445" noises="11.9456232340173" />
        <decoy>
          <peptide id="sp|P49327|FAS_HUMAN.[1Ac]-GSMGAIVVEEMK.2.0.9999.True" updatedrts="72.0023666666667" scores="23778655.7409819" fdr="0.793002915451895" recomputedscores="-0.94983431244398" predictedrts="73.383610100985" irts="71.8358156280836" pwhh="10.600549207510991">
            <fragment mz="918.4964599609375" charge="1" ion="y8" responses="3010.70473403258" signaltonoises="14.016031401265" noises="15.6209131617531" />
            <fragment mz="847.4593505859375" charge="1" ion="y7" responses="402.012836439159" signaltonoises="8.3885057528139" noises="14.4953417632099" />
            <fragment mz="975.5179443359375" charge="1" ion="y9" responses="407.1380726592" signaltonoises="6.14437026652263" noises="12.7724514678887" />
            <fragment mz="559.25445556640625" charge="1" ion="b6" responses="0" signaltonoises="1" noises="13.6840073780129" />
            <fragment mz="658.3228759765625" charge="1" ion="b7" responses="515.360140256163" signaltonoises="4.46706249703812" noises="17.5259892903179" />
            <fragment mz="1193.5904541015625" charge="1" ion="y11" responses="252.67327567702" signaltonoises="3.99948579875279" noises="9.15161701979116" />
          </peptide>
        </decoy>
      </peptide>
      <peptide id="sp|P49327|FAS_HUMAN.LQVVDQPLPVR.2.0.9999.False" updatedrts="47.0099133708992" scores="5.13348183558298E+16" fdr="0" recomputedscores="7.23753284980799" predictedrts="46.98052579249" irts="47.0474476030924" pwhh="8.5580978072676057">
        <fragment mz="1022.599304" charge="1" ion="y9" responses="53724.5190202333" signaltonoises="312.072207441733" noises="10.2608871094848" />
        <fragment mz="923.5308838" charge="1" ion="y8" responses="35106.8609818101" signaltonoises="146.797222862262" noises="14.2508516993595" />
        <fragment mz="709.4355469" charge="1" ion="y6" responses="27914.0518939936" signaltonoises="128.454768936013" noises="12.437084679672" />
        <fragment mz="824.4624634" charge="1" ion="y7" responses="25232.7462624958" signaltonoises="80.3503485203931" noises="19.5205465661156" />
        <fragment mz="341.2183228" charge="1" ion="b3" responses="19919.172820992" signaltonoises="71.7152324781297" noises="18.8313374678694" />
        <fragment mz="555.3136597" charge="1" ion="b5" responses="3187.53996672208" signaltonoises="13.3170407466499" noises="16.1138052915116" />
        <decoy>
          <peptide id="sp|P49327|FAS_HUMAN.VPLPQDVVQLR.2.0.9999.True" updatedrts="49.2275938043785" scores="31178288.0649696" fdr="1" recomputedscores="-1.96238028583082" predictedrts="46.98052579249" irts="49.247018733479" pwhh="6.7118096579944231">
            <fragment mz="1067.6207275390625" charge="1" ion="y9" responses="86.2896697764984" signaltonoises="5.64827817502892" noises="8.25792627393378" />
            <fragment mz="954.53668212890625" charge="1" ion="y8" responses="1015.62886627015" signaltonoises="9.88075694667031" noises="12.5047582879318" />
            <fragment mz="729.42535400390625" charge="1" ion="y6" responses="523.639176942842" signaltonoises="6.10946305656741" noises="20.8219969944939" />
            <fragment mz="857.48394775390625" charge="1" ion="y7" responses="1904.52207484493" signaltonoises="8.48059254165693" noises="15.7210969632093" />
            <fragment mz="310.2125244140625" charge="1" ion="b3" responses="257.051221241344" signaltonoises="6.03832758146944" noises="15.7134990738534" />
            <fragment mz="535.3238525390625" charge="1" ion="b5" responses="0" signaltonoises="1" noises="13.2405744527792" />
          </peptide>
        </decoy>
      </peptide>
      <peptide id="sp|P49327|FAS_HUMAN.FC[CAM]FTPHTEEGC[CAM]LSER.3.0.9999.False" updatedrts="42.7620332957901" scores="44765603133543" fdr="0" recomputedscores="4.43707248327676" predictedrts="42.3403648140203" irts="42.8342551892982" pwhh="6.7569861579695933">
        <fragment mz="1080.462646" charge="1" ion="y9" responses="19739.8127828911" signaltonoises="115.509331980263" noises="13.189848730345" />
        <fragment mz="1562.69043" charge="1" ion="y13" responses="0" signaltonoises="1" noises="0.0499810909090909" />
        <fragment mz="1314.574341" charge="1" ion="y11" responses="7414.45958590441" signaltonoises="144.051701012558" noises="3.89007653409653" />
        <fragment mz="721.3297729" charge="1" ion="y6" responses="11810.2251468249" signaltonoises="36.421824509741" noises="21.0029048742405" />
        <fragment mz="850.3723145" charge="1" ion="y7" responses="7170.64728807448" signaltonoises="22.7324664998249" noises="23.0575449565145" />
        <fragment mz="979.414917" charge="1" ion="y8" responses="9055.12312323284" signaltonoises="40.6855706605969" noises="15.1176420545604" />
        <decoy>
          <peptide id="sp|P49327|FAS_HUMAN.ESLC[CAM]GEETHPTFC[CAM]FR.3.0.9999.True" updatedrts="44.1407510339288" scores="19202035.6110293" fdr="1" recomputedscores="-1.91671275764104" predictedrts="42.3403648140203" irts="44.2017144895564" pwhh="1.1501449706829479">
            <fragment mz="1194.5360107421875" charge="1" ion="y9" responses="99.5936950046439" signaltonoises="5.29793006837847" noises="8.09439718708769" />
            <fragment mz="1653.71484375" charge="1" ion="y13" responses="0" signaltonoises="1" noises="-1" />
            <fragment mz="1380.60009765625" charge="1" ion="y11" responses="30.5377696521455" signaltonoises="5.33164327936251" noises="2.81754278933317" />
            <fragment mz="827.38690185546875" charge="1" ion="y6" responses="0" signaltonoises="1" noises="20.3862021473985" />
            <fragment mz="964.44580078125" charge="1" ion="y7" responses="1168.21159624831" signaltonoises="7.63080822712188" noises="19.4466340188852" />
            <fragment mz="1065.493408203125" charge="1" ion="y8" responses="77.9796700393243" signaltonoises="3.14315211557606" noises="12.3362963007429" />
          </peptide>
        </decoy>
      </peptide>
    </protein>
    <protein id="sp|P55072|TERA_HUMAN">
      <peptide id="sp|P55072|TERA_HUMAN.ETVVEVPQVTWEDIGGLEDVKR.3.1.False" updatedrts="71.4560945353242" scores="2345141047.48864" fdr="0.0788253477588872" recomputedscores="0.892169410066868" predictedrts="71.8240348027221" irts="71.2940042871455" pwhh="4.2589617894975387">
        <fragment mz="873.4788818" charge="1" ion="y8" responses="6659.45320505629" signaltonoises="50.530311837072" noises="15.7840748231037" />
        <fragment mz="1517.759399" charge="1" ion="y13" responses="12881.7981590356" signaltonoises="77.2046196196228" noises="9.02593562651498" />
        <fragment mz="986.5629272" charge="1" ion="y9" responses="4648.94152227318" signaltonoises="11.0130930935407" noises="53.5053864752028" />
        <fragment mz="1416.711792" charge="1" ion="y12" responses="8322.67689510063" signaltonoises="43.9722584652629" noises="9.78662956739705" />
        <fragment mz="1230.632446" charge="1" ion="y11" responses="7701.30345428256" signaltonoises="31.7416668287392" noises="12.9483794822035" />
        <fragment mz="882.4567261" charge="1" ion="b8" responses="405.810507978633" signaltonoises="5.47743873681781" noises="14.7730159746314" />
        <decoy>
          <peptide id="sp|P55072|TERA_HUMAN.KVDELGGIDEWTVQPVEVVTER.3.1.True" updatedrts="73.0882666666667" scores="1073158.47972867" fdr="1" recomputedscores="-2.36637828635837" predictedrts="71.8240348027221" irts="72.9128483034992" pwhh="1.7752564447274546">
            <fragment mz="928.50982666015625" charge="1" ion="y8" responses="0" signaltonoises="1" noises="14.5767303255168" />
            <fragment mz="1571.806396484375" charge="1" ion="y13" responses="30.5259849760176" signaltonoises="5.30605463630894" noises="2.83084021542196" />
            <fragment mz="1056.568359375" charge="1" ion="y9" responses="266.677563153636" signaltonoises="6.57175879029786" noises="13.0875154544047" />
            <fragment mz="1442.7637939453125" charge="1" ion="y12" responses="164.441632680892" signaltonoises="5.66677085703836" noises="6.90602730815831" />
            <fragment mz="1256.6844482421875" charge="1" ion="y11" responses="0" signaltonoises="1" noises="8.51711945269201" />
            <fragment mz="812.45123291015625" charge="1" ion="b8" responses="0" signaltonoises="1" noises="17.148735365914" />
          </peptide>
        </decoy>
      </peptide>
      <peptide id="sp|P55072|TERA_HUMAN.AIANEC[CAM]QANFISIK.2.1.False" updatedrts="48.9594671022192" scores="42132454009993.5" fdr="0" recomputedscores="4.58454565428762" predictedrts="48.848912808904" irts="48.9810815206814" pwhh="6.9294969823744372">
        <fragment mz="1080.550659" charge="1" ion="y9" responses="8729.02691303535" signaltonoises="54.4131891100113" noises="12.5127911336457" />
        <fragment mz="1209.593262" charge="1" ion="y10" responses="4699.75897368285" signaltonoises="31.1664715874392" noises="12.4523224914326" />
        <fragment mz="920.5200195" charge="1" ion="y8" responses="6401.87553622437" signaltonoises="28.5873528660854" noises="13.7343678221652" />
        <fragment mz="1323.636108" charge="1" ion="y11" responses="3557.74018968246" signaltonoises="27.4991263083951" noises="8.92237015017402" />
        <fragment mz="1119.48877" charge="1" ion="b10" responses="1100.04856266905" signaltonoises="10.4627248158848" noises="11.1010627012651" />
        <fragment mz="1394.673218" charge="1" ion="y12" responses="4514.76207721346" signaltonoises="64.9770038912241" noises="5.98295834648781" />
        <decoy>
          <peptide id="sp|P55072|TERA_HUMAN.ISIFNAQC[CAM]ENAIAK.2.1.True" updatedrts="48.0579966220489" scores="11599461.6773896" fdr="1" recomputedscores="-2.04682632940266" predictedrts="48.848912808904" irts="48.0869723365337" pwhh="1.9510570902914586">
            <fragment mz="1004.4829711914063" charge="1" ion="y9" responses="174.206717912527" signaltonoises="4.38891541034122" noises="10.9125041683302" />
            <fragment mz="1118.52587890625" charge="1" ion="y10" responses="272.21703684782" signaltonoises="5.00783282671585" noises="10.8869325146354" />
            <fragment mz="933.44586181640625" charge="1" ion="y8" responses="386.918809264113" signaltonoises="3.05295862217627" noises="14.7568298523014" />
            <fragment mz="1265.59423828125" charge="1" ion="y11" responses="342.681752721305" signaltonoises="4.27601988851996" noises="19.5064929206154" />
            <fragment mz="1177.5306396484375" charge="1" ion="b10" responses="2482.50153887566" signaltonoises="14.7819170463026" noises="9.56159461101765" />
            <fragment mz="1378.6783447265625" charge="1" ion="y12" responses="96.1187984357066" signaltonoises="5.44904952719539" noises="3.36772216573677" />
          </peptide>
        </decoy>
      </peptide>
      <peptide id="sp|P55072|TERA_HUMAN.LDQLIYIPLPDEK.2.1.False" updatedrts="71.1277952185471" scores="8672873951588.99" fdr="0" recomputedscores="4.1905504509445" predictedrts="71.5448953848916" irts="70.9683858218306" pwhh="9.9531591688235945">
        <fragment mz="1200.6875" charge="1" ion="y10" responses="2074.53409331262" signaltonoises="24.4835141990445" noises="9.50305781313156" />
        <fragment mz="974.5193481" charge="1" ion="y8" responses="14413.873639522" signaltonoises="46.2235201750757" noises="17.6205135883127" />
        <fragment mz="1087.603394" charge="1" ion="y9" responses="7711.6102630204" signaltonoises="33.5016565015238" noises="13.1173981751545" />
        <fragment mz="811.4559937" charge="1" ion="y7" responses="3644.96196723547" signaltonoises="31.0003936875658" noises="12.3917530632923" />
        <fragment mz="698.3719482" charge="1" ion="y6" responses="30018.6420986244" signaltonoises="80.6868505674058" noises="18.8363032044855" />
        <fragment mz="357.1768494" charge="1" ion="b3" responses="18928.1088713011" signaltonoises="48.1530478614417" noises="25.5484814897253" />
        <decoy>
          <peptide id="sp|P55072|TERA_HUMAN.EDPLPIYILQDLK.2.1.True" updatedrts="71.3667484817819" scores="161961901.093103" fdr="0.571619365609349" recomputedscores="-0.561112254745771" predictedrts="71.5448953848916" irts="71.205387822384" pwhh="3.4277135948235142">
            <fragment mz="1215.7347412109375" charge="1" ion="y10" responses="116.467981161513" signaltonoises="6.70719451745158" noises="2.79602003832312" />
            <fragment mz="1005.597900390625" charge="1" ion="y8" responses="77.5143743410974" signaltonoises="4.57592176809551" noises="4.09393012854803" />
            <fragment mz="1102.650634765625" charge="1" ion="y9" responses="157.97831850292" signaltonoises="4.75828805715522" noises="7.25923124324843" />
            <fragment mz="892.51385498046875" charge="1" ion="y7" responses="356.877932294442" signaltonoises="4.16375399787181" noises="13.1769199278408" />
            <fragment mz="729.45050048828125" charge="1" ion="y6" responses="52.8196932008349" signaltonoises="3.51477615196713" noises="8.12318744623274" />
            <fragment mz="342.12957763671875" charge="1" ion="b3" responses="0" signaltonoises="1" noises="16.6597867161896" />
          </peptide>
        </decoy>
      </peptide>
      <peptide id="sp|P55072|TERA_HUMAN.LGDVISIQPC[CAM]PDVK.2.1.False" updatedrts="51.0565046927512" scores="5.70198312977151E+15" fdr="0" recomputedscores="7.42709545198926" predictedrts="51.0576188280434" irts="51.0609949625983" pwhh="9.1233956665515663">
        <fragment mz="1043.519043" charge="1" ion="y9" responses="26515.7967995024" signaltonoises="65.3329482292656" noises="23.1192019178487" />
        <fragment mz="826.4669189" charge="1" ion="b8" responses="2229.97453341136" signaltonoises="14.9116059641665" noises="11.8111903314655" />
        <fragment mz="1156.603027" charge="1" ion="y10" responses="13299.7708693445" signaltonoises="73.0156701237141" noises="11.467891449166" />
        <fragment mz="956.4869995" charge="1" ion="y8" responses="6884.37981075563" signaltonoises="28.5423949305752" noises="18.8095845400393" />
        <fragment mz="1180.603027" charge="1" ion="b11" responses="3347.90151598396" signaltonoises="19.3471031992556" noises="10.196634543983" />
        <fragment mz="498.2922363" charge="1" ion="b5" responses="4056.38571158817" signaltonoises="26.8716114601605" noises="11.1696630992064" />
        <decoy>
          <peptide id="sp|P55072|TERA_HUMAN.VDPC[CAM]PQISIVDGLK.2.1.True" updatedrts="52.1519423145051" scores="8252623.22047904" fdr="1" recomputedscores="-1.72598226340245" predictedrts="51.0576188280434" irts="52.1474873767326" pwhh="2.2941233818060329">
            <fragment mz="972.57244873046875" charge="1" ion="y9" responses="125.786338719503" signaltonoises="3.71113264193572" noises="9.92846731375565" />
            <fragment mz="897.4134521484375" charge="1" ion="b8" responses="0" signaltonoises="1" noises="15.1045215479173" />
            <fragment mz="1069.625244140625" charge="1" ion="y10" responses="89.593327634189" signaltonoises="6.21328256644649" noises="2.83710123046457" />
            <fragment mz="844.51385498046875" charge="1" ion="y8" responses="132.133798802686" signaltonoises="4.05178650457312" noises="7.05025928187831" />
            <fragment mz="1224.5928955078125" charge="1" ion="b11" responses="151.462711311524" signaltonoises="3.48235539126509" noises="11.2087778309977" />
            <fragment mz="569.23883056640625" charge="1" ion="b5" responses="935.029401845671" signaltonoises="5.52272539302911" noises="16.0481189764843" />
          </peptide>
        </decoy>
      </peptide>
      <peptide id="sp|P55072|TERA_HUMAN.KYEMFAQTLQQSR.3.1.False" updatedrts="42.3017978346722" scores="894690049478.014" fdr="0" recomputedscores="3.43370178360297" predictedrts="41.8546182680316" irts="42.3777779538172" pwhh="5.706960173375867">
        <fragment mz="1112.544434" charge="1" ion="b9" responses="730.086514616075" signaltonoises="10.3835234933318" noises="8.83084903225984" />
        <fragment mz="631.3521729" charge="1" ion="y5" responses="22029.4583067977" signaltonoises="57.1995101662175" noises="28.8876713485221" />
        <fragment mz="999.4604492" charge="1" ion="b8" responses="6966.36981571429" signaltonoises="32.5776178155137" noises="13.5952747244578" />
        <fragment mz="770.354187" charge="1" ion="b6" responses="14770.6749312919" signaltonoises="44.5849128981714" noises="24.2251204776122" />
        <fragment mz="860.4584351" charge="1" ion="y7" responses="7434.39841309026" signaltonoises="11.6899247397578" noises="41.9535994524534" />
        <fragment mz="552.2486572" charge="1" ion="b4" responses="7266.48288029774" signaltonoises="19.8403558275013" noises="23.8656591537174" />
        <decoy>
          <peptide id="sp|P55072|TERA_HUMAN.SQQLTQAFMEYKR.3.1.True" updatedrts="41.4749548858202" scores="289976604.680358" fdr="0.356442577030812" recomputedscores="-0.0592435460493705" predictedrts="41.8546182680316" irts="41.5576869018321" pwhh="9.5738828418576158">
            <fragment mz="1035.4927978515625" charge="1" ion="b9" responses="0" signaltonoises="1" noises="8.90743681450338" />
            <fragment mz="726.3603515625" charge="1" ion="y5" responses="344.152950682264" signaltonoises="4.1090339582705" noises="26.1063262851319" />
            <fragment mz="904.45233154296875" charge="1" ion="b8" responses="1288.77703003125" signaltonoises="11.1605986619783" noises="16.5286327659382" />
            <fragment mz="686.3468017578125" charge="1" ion="b6" responses="7139.68521719552" signaltonoises="18.7375279543328" noises="25.9178358209404" />
            <fragment mz="944.46588134765625" charge="1" ion="y7" responses="3087.81791916873" signaltonoises="11.0063962247313" noises="17.5224977495034" />
            <fragment mz="457.24050903320313" charge="1" ion="b4" responses="1383.34428727071" signaltonoises="5.93301947212454" noises="28.1713696127366" />
          </peptide>
        </decoy>
      </peptide>
      <peptide id="sp|P55072|TERA_HUMAN.QAAPC[CAM]VLFFDELDSIAK.3.0.9999.False" updatedrts="89.5385519607734" scores="29122987914.3839" fdr="0.0364372469635628" recomputedscores="1.2396107059485" predictedrts="89.681970488452" irts="89.2288026102129" pwhh="13.789342581064332">
        <fragment mz="890.4465332" charge="1" ion="y8" responses="8823.93440137829" signaltonoises="44.3369223728995" noises="8.63146153382091" />
        <fragment mz="740.3759766" charge="1" ion="b7" responses="3636.5665051435" signaltonoises="26.8467784784846" noises="11.6030259555089" />
        <fragment mz="1184.583374" charge="1" ion="y10" responses="3663.22574278644" signaltonoises="121.302650763595" noises="2.70914210630497" />
        <fragment mz="887.444397" charge="1" ion="b8" responses="743.421820486782" signaltonoises="17.1207440121872" noises="7.09017528562693" />
        <fragment mz="1037.515015" charge="1" ion="y9" responses="7551.15779862431" signaltonoises="69.6559394300563" noises="4.97139412708838" />
        <fragment mz="775.4196167" charge="1" ion="y7" responses="4072.59608294402" signaltonoises="26.0627708537491" noises="9.39961384464593" />
        <decoy>
          <peptide id="sp|P55072|TERA_HUMAN.AISDLEDFFLVC[CAM]PAAQK.3.0.9999.True" updatedrts="87.6323232367258" scores="154773089.18299" fdr="0.695994747209455" recomputedscores="-0.77625927423149" predictedrts="89.681970488452" irts="87.3381399132657" pwhh="3.2655859874969164">
            <fragment mz="886.48150634765625" charge="1" ion="y8" responses="359.225049609422" signaltonoises="12.622014672812" noises="4.63342445460974" />
            <fragment mz="744.34100341796875" charge="1" ion="b7" responses="44.5664693703025" signaltonoises="3.16319471286369" noises="4.27647971169776" />
            <fragment mz="1180.6182861328125" charge="1" ion="y10" responses="0" signaltonoises="1" noises="2.00706921619266" />
            <fragment mz="891.409423828125" charge="1" ion="b8" responses="192.87885175295" signaltonoises="9.87417155368634" noises="3.57139889977924" />
            <fragment mz="1033.5499267578125" charge="1" ion="y9" responses="0" signaltonoises="1" noises="4.45477595158023" />
            <fragment mz="773.3974609375" charge="1" ion="y7" responses="65.180396592813" signaltonoises="6.85917155718086" noises="4.48798803990399" />
          </peptide>
        </decoy>
      </peptide>
    </protein>
    <protein id="sp|P49321|NASP_HUMAN">
      <peptide id="sp|P49321|NASP_HUMAN.AKQEPEVN[Dea]GGSGDAVPSGNEVSENMEEEAENQAESR.4.1.False" updatedrts="48.3776129825162" scores="1967027976.48165" fdr="0.061839530332681" recomputedscores="0.989491674860457" predictedrts="48.7208873690567" irts="48.4039787494821" pwhh="4.2989554111490591">
        <fragment mz="1440.660156" charge="1" ion="b15" responses="5275.98357025717" signaltonoises="34.0136013213023" noises="8.95733738236108" />
        <fragment mz="1162.49707" charge="1" ion="y10" responses="4013.15272270327" signaltonoises="28.6348358575179" noises="9.27561497844625" />
        <fragment mz="1033.454468" charge="1" ion="y9" responses="4042.41086844075" signaltonoises="36.1128064415683" noises="9.23700782198775" />
        <fragment mz="1291.539673" charge="1" ion="y11" responses="1990.44392960652" signaltonoises="27.511640483316" noises="6.90967055277326" />
        <fragment mz="1536.646606" charge="2" ion="b30" responses="852.116740711229" signaltonoises="49.7316872267566" noises="2.61243035053919" />
        <fragment mz="1422.5802" charge="1" ion="y12" responses="1439.63778126924" signaltonoises="23.5520067067461" noises="3.93682234089587" />
        <decoy>
          <peptide id="sp|P49321|NASP_HUMAN.SEAQNEAEEEMNESVENGSPVADGSGGN[Dea]VEPEQKAR.4.1.True" updatedrts="50.0614037381078" scores="19042301.9624921" fdr="0.806597671410091" recomputedscores="-0.965629066157799" predictedrts="48.7208873690567" irts="50.0740198788078" pwhh="4.2131254275927219">
            <fragment mz="1677.6544189453125" charge="1" ion="b15" responses="0" signaltonoises="1" noises="-1" />
            <fragment mz="1128.5643310546875" charge="1" ion="y10" responses="385.417580018197" signaltonoises="6.37808680570625" noises="5.15399303599941" />
            <fragment mz="1071.54296875" charge="1" ion="y9" responses="56.932794430004" signaltonoises="3.74655777434752" noises="4.20657318763563" />
            <fragment mz="1185.5858154296875" charge="1" ion="y11" responses="349.425450307248" signaltonoises="9.09386350053143" noises="5.94083872157697" />
            <fragment mz="1524.6102294921875" charge="2" ion="b30" responses="0" signaltonoises="1" noises="0.118444128903447" />
            <fragment mz="1272.617919921875" charge="1" ion="y12" responses="149.589505490718" signaltonoises="6.9473061684165" noises="4.47441985499052" />
          </peptide>
        </decoy>
      </peptide>
      <peptide id="sp|P49321|NASP_HUMAN.LVPSQ[Dea]EETKLSVEESEAAGDGVDTK.3.1.False" updatedrts="44.5936131559373" scores="13658517.6772523" fdr="0.974083438685209" recomputedscores="-1.25732375804333" predictedrts="43.1581830159241" irts="44.6508785956999" pwhh="9.0234792346021049">
        <fragment mz="885.4199829" charge="1" ion="b8" responses="160.973466148266" signaltonoises="4.53161453403252" noises="7.48375388957362" />
        <fragment mz="1493.660156" charge="1" ion="y15" responses="238.620566523043" signaltonoises="20.175286854808" noises="2.53158263143427" />
        <fragment mz="1307.559692" charge="1" ion="y13" responses="275.275521199548" signaltonoises="12.8373953298383" noises="3.85913380738404" />
        <fragment mz="691.3256836" charge="1" ion="y7" responses="318.50915515586" signaltonoises="7.73898606630019" noises="9.21954388149478" />
        <fragment mz="833.3999634" charge="1" ion="y9" responses="4466.37752411399" signaltonoises="27.0083759373509" noises="10.549263788428" />
        <fragment mz="762.362854" charge="1" ion="y8" responses="536.208586604985" signaltonoises="7.26464908499374" noises="9.95572116626329" />
        <decoy>
          <peptide id="sp|P49321|NASP_HUMAN.TDVGDGAAESEEVSLKTEEQ[Dea]SPVLK.3.1.True" updatedrts="41.0857938518086" scores="7797638.35111711" fdr="0.963596074707186" recomputedscores="-1.23184453211625" predictedrts="43.1581830159241" irts="41.1717037085095" pwhh="4.0392758752373492">
            <fragment mz="687.29443359375" charge="1" ion="b8" responses="341.106881219873" signaltonoises="5.01476384571604" noises="9.26638063950261" />
            <fragment mz="1716.89013671875" charge="1" ion="y15" responses="0" signaltonoises="1" noises="-1" />
            <fragment mz="1458.8050537109375" charge="1" ion="y13" responses="29.5944221115561" signaltonoises="227.116204881942" noises="0.0554156733199053" />
            <fragment mz="801.43524169921875" charge="1" ion="y7" responses="67.3017516012135" signaltonoises="4.26175455684732" noises="4.37306547077491" />
            <fragment mz="1031.5255126953125" charge="1" ion="y9" responses="47.1233531139011" signaltonoises="4.1335684046217" noises="6.16225020875266" />
            <fragment mz="930.47784423828125" charge="1" ion="y8" responses="85.5671748031217" signaltonoises="5.9443451332762" noises="4.73489903742812" />
          </peptide>
        </decoy>
      </peptide>
      <peptide id="sp|P49321|NASP_HUMAN.DGAVN[Dea]GPSVVGDQTPIEPQTSIER.3.1.False" updatedrts="49.6389826856673" scores="128306993985.827" fdr="0.211252268602541" recomputedscores="0.331730018903241" predictedrts="50.0036321033026" irts="49.6550482642376" pwhh="12.119226635567605">
        <fragment mz="830.4366455" charge="1" ion="y7" responses="23085.219106825" signaltonoises="67.4636431762782" noises="15.5216074834428" />
        <fragment mz="1169.616089" charge="1" ion="y10" responses="15780.0127174195" signaltonoises="65.6404278261289" noises="11.3148280503558" />
        <fragment mz="1298.585938" charge="1" ion="b14" responses="808.447033962192" signaltonoises="10.4183470927988" noises="7.77665648607545" />
        <fragment mz="959.479248" charge="1" ion="y8" responses="10353.9820251727" signaltonoises="28.5110483502883" noises="16.8746791962361" />
        <fragment mz="1270.663696" charge="1" ion="y11" responses="400.259479073339" signaltonoises="9.094177181921" noises="8.45275077864173" />
        <fragment mz="897.4312134" charge="1" ion="b10" responses="4721.90263882732" signaltonoises="14.5718965587369" noises="13.8355745780018" />
        <decoy>
          <peptide id="sp|P49321|NASP_HUMAN.EISTQPEIPTQDGVVSPGN[Dea]VAGDR.3.1.True" updatedrts="48.0707026301256" scores="268906596.411215" fdr="0.845188284518828" recomputedscores="-1.03106000338699" predictedrts="50.0036321033026" irts="48.0995745889259" pwhh="2.74341562788417">
            <fragment mz="689.3212890625" charge="1" ion="y7" responses="367.371715796116" signaltonoises="3.75622199782776" noises="13.6743270005903" />
            <fragment mz="972.4744873046875" charge="1" ion="y10" responses="0" signaltonoises="1" noises="12.8709097080211" />
            <fragment mz="1495.7275390625" charge="1" ion="b14" responses="0" signaltonoises="1" noises="2.76992751310986" />
            <fragment mz="786.37408447265625" charge="1" ion="y8" responses="395.774348218187" signaltonoises="5.10567375946268" noises="13.575794238132" />
            <fragment mz="1071.54296875" charge="1" ion="y11" responses="390.893854646992" signaltonoises="5.22981893779392" noises="10.7951520184337" />
            <fragment mz="1096.5521240234375" charge="1" ion="b10" responses="0" signaltonoises="1" noises="11.6735270862908" />
          </peptide>
        </decoy>
      </peptide>
      <peptide id="sp|P49321|NASP_HUMAN.HLVMGDIPAAVN[Dea]AFQEAASLLGK.3.1.False" updatedrts="92.4955522685691" scores="64850102282.6746" fdr="0" recomputedscores="2.05900198935476" predictedrts="92.5753171984742" irts="92.1616564206095" pwhh="14.001600662863886">
        <fragment mz="1063.578247" charge="1" ion="y10" responses="2522.95111030542" signaltonoises="61.0936203851645" noises="3.99050948611355" />
        <fragment mz="916.5098267" charge="1" ion="y9" responses="1559.32030397632" signaltonoises="36.5238422385173" noises="4.79172838939487" />
        <fragment mz="1005.518616" charge="1" ion="b10" responses="3435.0154038159" signaltonoises="55.9882270449106" noises="4.23111297887388" />
        <fragment mz="934.4815063" charge="1" ion="b9" responses="1805.64031088484" signaltonoises="32.3876466920729" noises="5.90508160543473" />
        <fragment mz="1249.642334" charge="1" ion="y12" responses="1023.78317236373" signaltonoises="25.6813349767681" noises="3.73137265984483" />
        <fragment mz="766.3916016" charge="1" ion="b7" responses="17770.7676003629" signaltonoises="69.9819244935282" noises="9.78072440351053" />
        <decoy>
          <peptide id="sp|P49321|NASP_HUMAN.GLLSAAEQFAN[Dea]VAAPIDGMVLHK.3.1.True" updatedrts="92.4617088852779" scores="13370587.8832132" fdr="1" recomputedscores="-1.62675817313182" predictedrts="92.5753171984742" irts="92.1280893981846" pwhh="4.6090426830269386">
            <fragment mz="1080.5870361328125" charge="1" ion="y10" responses="233.008360935431" signaltonoises="8.44261821296841" noises="2.48556240266509" />
            <fragment mz="1009.5499267578125" charge="1" ion="y9" responses="195.689622973278" signaltonoises="7.92171521449813" noises="2.83989851092429" />
            <fragment mz="988.50982666015625" charge="1" ion="b10" responses="226.012622837984" signaltonoises="16.4069471288761" noises="2.95228814882782" />
            <fragment mz="917.47271728515625" charge="1" ion="b9" responses="989.370731365268" signaltonoises="15.4906461891044" noises="4.03531692217349" />
            <fragment mz="1250.6925048828125" charge="1" ion="y12" responses="545.325076026717" signaltonoises="22.5587647592453" noises="2.41816614982927" />
            <fragment mz="642.345703125" charge="1" ion="b7" responses="340.767690286833" signaltonoises="11.9243351983898" noises="5.23729893093621" />
          </peptide>
        </decoy>
      </peptide>
      <peptide id="sp|P49321|NASP_HUMAN.EIEELKELLPEIR.3.1.False" updatedrts="68.2374023655338" scores="62290229675414.6" fdr="0" recomputedscores="5.60007744464875" predictedrts="68.5977997679685" irts="68.1015955580099" pwhh="9.7923420574544568">
        <fragment mz="1097.608887" charge="1" ion="b9" responses="2172.14019997092" signaltonoises="34.1431310713154" noises="4.08721097169626" />
        <fragment mz="627.3824463" charge="1" ion="y5" responses="13619.255552845" signaltonoises="44.5215155739395" noises="16.0503206372154" />
        <fragment mz="984.5247803" charge="1" ion="b8" responses="6200.28081737739" signaltonoises="42.2457241147617" noises="11.9310503007166" />
        <fragment mz="742.3981323" charge="1" ion="b6" responses="1576.17218151164" signaltonoises="14.6697832993624" noises="19.3870275949234" />
        <fragment mz="869.5090942" charge="1" ion="y7" responses="10637.3257074909" signaltonoises="34.7815169047422" noises="16.3853882035729" />
        <fragment mz="740.4664917" charge="1" ion="y6" responses="5817.98590411662" signaltonoises="30.2383466626805" noises="12.4974719061243" />
        <decoy>
          <peptide id="sp|P49321|NASP_HUMAN.IEPLLEKLEEIER.3.1.True" updatedrts="68.8805013089842" scores="36416868.4226819" fdr="0.517742480567759" recomputedscores="-0.427282530633621" predictedrts="68.5977997679685" irts="68.7394430353295" pwhh="7.2775336032899114">
            <fragment mz="1065.6190185546875" charge="1" ion="b9" responses="22.0039430958584" signaltonoises="3.16076655719905" noises="3.76301858420018" />
            <fragment mz="675.330810546875" charge="1" ion="y5" responses="0" signaltonoises="1" noises="19.1649169293179" />
            <fragment mz="936.576416015625" charge="1" ion="b8" responses="331.196705840987" signaltonoises="9.56909797158828" noises="5.20339444802259" />
            <fragment mz="695.39739990234375" charge="1" ion="b6" responses="1449.29501419778" signaltonoises="10.9409656514566" noises="14.51910030821" />
            <fragment mz="916.50982666015625" charge="1" ion="y7" responses="0" signaltonoises="1" noises="12.9665981811903" />
            <fragment mz="788.41485595703125" charge="1" ion="y6" responses="966.144054822548" signaltonoises="5.91009960715029" noises="16.2043757403857" />
          </peptide>
        </decoy>
      </peptide>
      <peptide id="sp|P49321|NASP_HUMAN.KPTDGASSSNC[CAM]VTDISHLVR.4.1.False" updatedrts="42.4771443531942" scores="4442545841.84317" fdr="0.0471057884231537" recomputedscores="1.13470636803709" predictedrts="42.6107729331497" irts="42.5516926144383" pwhh="7.13306588905726">
        <fragment mz="611.3623657" charge="1" ion="y5" responses="42871.4428059729" signaltonoises="115.101800972281" noises="25.9214340779915" />
        <fragment mz="570.288208" charge="1" ion="b6" responses="29797.2831081825" signaltonoises="75.2862340536511" noises="30.3228270799508" />
        <fragment mz="940.5210571" charge="1" ion="y8" responses="43677.8083404822" signaltonoises="138.848911975725" noises="18.0481814487542" />
        <fragment mz="1313.663086" charge="1" ion="y11" responses="0" signaltonoises="1" noises="0.160652318310158" />
        <fragment mz="1487.727051" charge="1" ion="y13" responses="0" signaltonoises="1" noises="0.0499810909090909" />
        <fragment mz="1199.620117" charge="1" ion="y10" responses="0" signaltonoises="1" noises="3.93599523463384" />
        <decoy>
          <peptide id="sp|P49321|NASP_HUMAN.VLHSIDTVC[CAM]NSSSAGDTPKR.4.1.True" updatedrts="42.3429380584951" scores="5355748.8468224" fdr="1" recomputedscores="-1.78915062069512" predictedrts="42.6107729331497" irts="42.4185822316799" pwhh="5.5707840105659967">
            <fragment mz="616.34130859375" charge="1" ion="y5" responses="235.746046734817" signaltonoises="3.16948823407609" noises="29.4208845050582" />
            <fragment mz="665.3616943359375" charge="1" ion="b6" responses="0" signaltonoises="1" noises="35.0358873063323" />
            <fragment mz="831.431884765625" charge="1" ion="y8" responses="2278.8320899984" signaltonoises="9.15904030269029" noises="30.6715772217489" />
            <fragment mz="1119.5389404296875" charge="1" ion="y11" responses="0" signaltonoises="1" noises="10.2659435370529" />
            <fragment mz="1378.637939453125" charge="1" ion="y13" responses="77.6957463155973" signaltonoises="330.595545514199" noises="0.0499810909090909" />
            <fragment mz="1005.4959716796875" charge="1" ion="y10" responses="507.013719800195" signaltonoises="7.35572375873088" noises="12.367352370991" />
          </peptide>
        </decoy>
      </peptide>
    </protein>
    <protein id="sp|P78371|TCPB_HUMAN">
      <peptide id="sp|P78371|TCPB_HUMAN.MLPTIIADN[Dea]AGYDSADLVAQLR.3.1.False" updatedrts="77.5609938604468" scores="272176852744.704" fdr="0" recomputedscores="2.83516964156706" predictedrts="77.77530211272" irts="77.3490517623083" pwhh="6.6659306087719727">
        <fragment mz="814.4781494" charge="1" ion="y7" responses="35598.3700228029" signaltonoises="99.8278547843854" noises="23.6999430448436" />
        <fragment mz="1087.537964" charge="2" ion="b21" responses="19033.0141917885" signaltonoises="70.8066840874339" noises="18.3464207642598" />
        <fragment mz="972.5472412" charge="1" ion="y9" responses="19117.7892414509" signaltonoises="94.9875871886754" noises="15.0712706892858" />
        <fragment mz="885.5152588" charge="1" ion="y8" responses="13427.860394865" signaltonoises="60.9134458861631" noises="15.1882587246519" />
        <fragment mz="1098.549927" charge="1" ion="b11" responses="2610.20905904274" signaltonoises="21.5831593890224" noises="9.60032524584511" />
        <fragment mz="840.3972168" charge="2" ion="y16" responses="0" signaltonoises="1" noises="11.877803643916" />
        <decoy>
          <peptide id="sp|P78371|TCPB_HUMAN.LQAVLDASDYGAN[Dea]DAIITPLMR.3.1.True" updatedrts="79.6677356505413" scores="75513951.4125074" fdr="0.60803186193163" recomputedscores="-0.63471899517125" predictedrts="77.77530211272" irts="79.4385901604988" pwhh="9.0397178773344518">
            <fragment mz="843.5120849609375" charge="1" ion="y7" responses="203.876874294402" signaltonoises="6.2824889548624" noises="6.72730128095133" />
            <fragment mz="1087.5379638671875" charge="2" ion="b21" responses="416.597281819395" signaltonoises="6.69878838294009" noises="16.85367504303" />
            <fragment mz="1029.576171875" charge="1" ion="y9" responses="1608.03433204617" signaltonoises="15.3908110956847" noises="9.19221773630372" />
            <fragment mz="914.5491943359375" charge="1" ion="y8" responses="605.148927110855" signaltonoises="12.2757967153993" noises="9.08155269805096" />
            <fragment mz="1133.54736328125" charge="1" ion="b11" responses="111.823238637153" signaltonoises="3.27410320179028" noises="9.2890308306219" />
            <fragment mz="854.9141845703125" charge="2" ion="y16" responses="196.061993306142" signaltonoises="14.3373295323255" noises="2.30350106870666" />
          </peptide>
        </decoy>
      </peptide>
      <peptide id="sp|P78371|TCPB_HUMAN.VQ[Dea]DDEVGD[Oxi]GTTSVTVLAAELLR.3.1.False" updatedrts="84.1679745003948" scores="58687077826888.1" fdr="0" recomputedscores="5.2959975184748" predictedrts="84.3799952166276" irts="83.9020806186134" pwhh="7.364535006768322">
        <fragment mz="785.4879761" charge="1" ion="y7" responses="29918.2398381404" signaltonoises="157.898748910194" noises="13.2889648167234" />
        <fragment mz="884.5563965" charge="1" ion="y8" responses="9734.04851164463" signaltonoises="75.5038178758557" noises="7.61852075563667" />
        <fragment mz="985.6040649" charge="1" ion="y9" responses="24278.4039624715" signaltonoises="179.456616024339" noises="8.04684434938939" />
        <fragment mz="1171.704468" charge="1" ion="y11" responses="2419.61524465612" signaltonoises="49.1258814330184" noises="4.32149330930288" />
        <fragment mz="601.3667603" charge="1" ion="y5" responses="21798.4724816005" signaltonoises="117.247911273726" noises="11.4862136897767" />
        <fragment mz="672.4039307" charge="1" ion="y6" responses="36870.9436427462" signaltonoises="152.18755545131" noises="13.9555050091217" />
        <decoy>
          <peptide id="sp|P78371|TCPB_HUMAN.LLEAALVTVSTTGD[Oxi]GVEDDQ[Dea]VR.3.1.True" updatedrts="83.9759908163754" scores="602303.714524691" fdr="1" recomputedscores="-2.69272942543513" predictedrts="84.3799952166276" irts="83.7116646495227" pwhh="3.4385253945771757">
            <fragment mz="861.39483642578125" charge="1" ion="y7" responses="368.3793508074" signaltonoises="6.78540207823151" noises="9.62494554317606" />
            <fragment mz="918.41632080078125" charge="1" ion="y8" responses="0" signaltonoises="1" noises="8.17789171964802" />
            <fragment mz="1049.438232421875" charge="1" ion="y9" responses="0" signaltonoises="1" noises="2.96122735965848" />
            <fragment mz="1207.50732421875" charge="1" ion="y11" responses="38.8055222630539" signaltonoises="9.05428331105414" noises="1.82379717892694" />
            <fragment mz="633.28387451171875" charge="1" ion="y5" responses="216.812437910779" signaltonoises="5.18866044881051" noises="9.66661718457298" />
            <fragment mz="762.326416015625" charge="1" ion="y6" responses="284.234541658201" signaltonoises="8.52656569253674" noises="9.32582087273222" />
          </peptide>
        </decoy>
      </peptide>
      <peptide id="sp|P78371|TCPB_HUMAN.FRQDLMNIAGTTLSSK.3.1.False" updatedrts="54.0949095065991" scores="1.21069771108496E+15" fdr="0.000891662951404369" recomputedscores="1.94068861640934" predictedrts="53.9208294505161" irts="54.0745885399572" pwhh="8.1407004434208137">
        <fragment mz="877.4989014" charge="1" ion="y9" responses="56158.9473756198" signaltonoises="161.000900962197" noises="20.9597529992154" />
        <fragment mz="905.4298096" charge="1" ion="b7" responses="69732.0972950863" signaltonoises="98.5229791538983" noises="37.4552125668566" />
        <fragment mz="764.414856" charge="1" ion="y8" responses="68230.0315737739" signaltonoises="118.351579694209" noises="33.3884538730848" />
        <fragment mz="693.3777466" charge="1" ion="y7" responses="57762.5933440411" signaltonoises="126.209374181588" noises="28.8474119783223" />
        <fragment mz="636.3562622" charge="1" ion="y6" responses="60934.0256967504" signaltonoises="116.742839580515" noises="30.5771238768481" />
        <fragment mz="660.3463745" charge="1" ion="b5" responses="29935.963430549" signaltonoises="35.7990042379425" noises="49.5804968154709" />
        <decoy>
          <peptide id="sp|P78371|TCPB_HUMAN.SSLTTGAINMLDQRFK.3.1.True" updatedrts="54.1495305592216" scores="8693524.36596157" fdr="1" recomputedscores="-6.20315122924887" predictedrts="53.9208294505161" irts="54.1287635638453" pwhh="10.702220493365385">
            <fragment mz="1164.619384765625" charge="1" ion="y9" responses="1703.02632583371" signaltonoises="14.0315494344324" noises="9.54432274657534" />
            <fragment mz="618.309326171875" charge="1" ion="b7" responses="17836.0114909436" signaltonoises="31.068714552137" noises="27.0988839632166" />
            <fragment mz="1051.5352783203125" charge="1" ion="y8" responses="340.471335928639" signaltonoises="4.43648384251013" noises="19.5467258696058" />
            <fragment mz="937.49237060546875" charge="1" ion="y7" responses="0" signaltonoises="1" noises="21.7329895553909" />
            <fragment mz="806.451904296875" charge="1" ion="y6" responses="548.333426659342" signaltonoises="4.73640847829162" noises="23.4131669722343" />
            <fragment mz="490.25076293945313" charge="1" ion="b5" responses="667.053658312786" signaltonoises="4.93759719712356" noises="29.188482273129" />
          </peptide>
        </decoy>
      </peptide>
      <peptide id="sp|P78371|TCPB_HUMAN.TPGKEAVAMESYAK.3.1.False" updatedrts="31.2883910165736" scores="264816001614502" fdr="0" recomputedscores="4.82989892224315" predictedrts="30.5665916440394" irts="31.4543052484701" pwhh="6.02324122459299">
        <fragment mz="683.3722534" charge="1" ion="b7" responses="12140.8568567778" signaltonoises="53.2434601966473" noises="14.3050904763522" />
        <fragment mz="799.3654785" charge="1" ion="y7" responses="30840.7248762079" signaltonoises="205.42687937113" noises="10.7890214159236" />
        <fragment mz="728.3283691" charge="1" ion="y6" responses="24974.7293036117" signaltonoises="154.130427665585" noises="12.6365253667425" />
        <fragment mz="754.4093628" charge="1" ion="b8" responses="9340.2751959133" signaltonoises="72.5281564294309" noises="9.14491088824585" />
        <fragment mz="597.2878418" charge="1" ion="y5" responses="27047.3524021859" signaltonoises="109.558335460027" noises="18.6252526423882" />
        <fragment mz="885.4498901" charge="1" ion="b9" responses="1302.28688301621" signaltonoises="14.9951325956692" noises="10.9979603239749" />
        <decoy>
          <peptide id="sp|P78371|TCPB_HUMAN.AYSEMAVAEKGPTK.3.1.True" updatedrts="31.9776666666667" scores="27420003.47373" fdr="1" recomputedscores="-2.14109431201075" predictedrts="30.5665916440394" irts="32.1379523591788" pwhh="1.6577838522716069">
            <fragment mz="752.328369140625" charge="1" ion="b7" responses="9900.90240210101" signaltonoises="55.5521061627018" noises="12.9116261774747" />
            <fragment mz="730.40936279296875" charge="1" ion="y7" responses="540.1192378175" signaltonoises="10.8644648403494" noises="11.1295103363879" />
            <fragment mz="659.37225341796875" charge="1" ion="y6" responses="1274.45402140699" signaltonoises="13.9329933282363" noises="13.7732574148294" />
            <fragment mz="823.365478515625" charge="1" ion="b8" responses="491.317752826675" signaltonoises="8.97072675561983" noises="10.5005249206931" />
            <fragment mz="530.32965087890625" charge="1" ion="y5" responses="350.830544996641" signaltonoises="4.24000872634373" noises="14.0505007697974" />
            <fragment mz="952.4080810546875" charge="1" ion="b9" responses="0" signaltonoises="1" noises="5.10090233319512" />
          </peptide>
        </decoy>
      </peptide>
      <peptide id="sp|P78371|TCPB_HUMAN.TVYGGGC[CAM]SEMLMAHAVTQLANR.3.0.9999.False" updatedrts="62.5601714389977" scores="120354358824673" fdr="0" recomputedscores="6.16791791318441" predictedrts="62.6713551570495" irts="62.4707241943862" pwhh="6.2720024000531307">
        <fragment mz="1080.59082" charge="1" ion="y10" responses="28547.3715958147" signaltonoises="115.323589494221" noises="17.0810381400619" />
        <fragment mz="1009.553772" charge="1" ion="y9" responses="30433.9575770854" signaltonoises="156.054338159164" noises="13.3870988434612" />
        <fragment mz="872.494812" charge="1" ion="y8" responses="30698.3156772128" signaltonoises="129.143234759782" noises="17.362243750999" />
        <fragment mz="1083.498047" charge="2" ion="y20" responses="24147.1518804449" signaltonoises="90.8651748939777" noises="17.728031995121" />
        <fragment mz="1211.631348" charge="1" ion="y11" responses="24029.5634383962" signaltonoises="107.397819721733" noises="15.9551348000874" />
        <fragment mz="801.4577026" charge="1" ion="y7" responses="21335.9740658527" signaltonoises="74.8878711620884" noises="19.2398567907018" />
        <decoy>
          <peptide id="sp|P78371|TCPB_HUMAN.NALQTVAHAMLMESC[CAM]GGGYVTR.3.0.9999.True" updatedrts="62.5359406378691" scores="28201375.2996478" fdr="0.527131782945736" recomputedscores="-0.462273622253645" predictedrts="62.6713551570495" irts="62.4466912589714" pwhh="6.233073301178961">
            <fragment mz="1085.468017578125" charge="1" ion="y10" responses="3637.37251097131" signaltonoises="22.8973637214726" noises="13.1709831420194" />
            <fragment mz="956.4254150390625" charge="1" ion="y9" responses="266.441244290263" signaltonoises="3.18207688036309" noises="18.7033875641999" />
            <fragment mz="869.3934326171875" charge="1" ion="y8" responses="0" signaltonoises="1" noises="19.6806981380962" />
            <fragment mz="1091.01611328125" charge="2" ion="y20" responses="38.7526130661192" signaltonoises="5.7962795253969" noises="2.84736641969851" />
            <fragment mz="1216.508544921875" charge="1" ion="y11" responses="300.780175092329" signaltonoises="4.05141489933875" noises="11.6994697961763" />
            <fragment mz="709.36279296875" charge="1" ion="y7" responses="979.666294653105" signaltonoises="5.78952223918744" noises="22.911996000568" />
          </peptide>
        </decoy>
      </peptide>
      <peptide id="sp|P78371|TCPB_HUMAN.VQDDEVGDGTTSVTVLAAELLR.3.0.9999.False" updatedrts="84.1679745003948" scores="1.57080957754115E+15" fdr="0" recomputedscores="6.72357857359415" predictedrts="84.255881721233" irts="83.9020806186134" pwhh="7.364535006768322">
        <fragment mz="785.4879761" charge="1" ion="y7" responses="29918.2398381404" signaltonoises="168.121461475156" noises="12.4809224263274" />
        <fragment mz="985.6040649" charge="1" ion="y9" responses="24278.4039624715" signaltonoises="175.493433529001" noises="8.22856689038083" />
        <fragment mz="884.5563965" charge="1" ion="y8" responses="9734.04851164463" signaltonoises="74.0957230326301" noises="7.7633010391666" />
        <fragment mz="672.4039307" charge="1" ion="y6" responses="36870.9436427462" signaltonoises="154.162803369588" noises="13.7766967517777" />
        <fragment mz="601.3667603" charge="1" ion="y5" responses="21798.4724816005" signaltonoises="120.399419472736" noises="11.1855569525811" />
        <fragment mz="530.3296509" charge="1" ion="y4" responses="8548.86534759978" signaltonoises="68.4913949485812" noises="7.33774572050268" />
        <decoy>
          <peptide id="sp|P78371|TCPB_HUMAN.LLEAALVTVSTTGDGVEDDQVR.3.0.9999.True" updatedrts="83.7040372222704" scores="88709831.7376685" fdr="0.554959785522788" recomputedscores="-0.524573211503977" predictedrts="84.255881721233" irts="83.4419317947039" pwhh="2.2275126079384746">
            <fragment mz="860.41082763671875" charge="1" ion="y7" responses="92.4624189977834" signaltonoises="3.12464817183671" noises="10.3222997057549" />
            <fragment mz="1032.459228515625" charge="1" ion="y9" responses="116.340926629573" signaltonoises="12.0293196674629" noises="4.75893221844022" />
            <fragment mz="917.43231201171875" charge="1" ion="y8" responses="469.438999866528" signaltonoises="8.03201426686964" noises="10.1908363967054" />
            <fragment mz="761.3424072265625" charge="1" ion="y6" responses="414.316364863024" signaltonoises="6.59448066602102" noises="10.825011517318" />
            <fragment mz="632.2998046875" charge="1" ion="y5" responses="108.335544201358" signaltonoises="4.13611458441465" noises="10.7989006046466" />
            <fragment mz="517.27288818359375" charge="1" ion="y4" responses="700.363105721639" signaltonoises="7.43394348790615" noises="8.95089048313197" />
          </peptide>
        </decoy>
      </peptide>
    </protein>
    <protein id="sp|P60174|TPIS_HUMAN">
      <peptide id="sp|P60174|TPIS_HUMAN.ELASQPDVDGFLVGGASLKPEFVDIINAK.3.1.False" updatedrts="81.2214072612674" scores="3735463041722.45" fdr="0" recomputedscores="4.37056097071217" predictedrts="81.6748755452342" irts="80.9795746817416" pwhh="8.36162531775526">
        <fragment mz="1145.620117" charge="1" ion="y10" responses="15200.236314613" signaltonoises="104.86696332616" noises="8.21143091750329" />
        <fragment mz="1251.167969" charge="2" ion="y24" responses="10574.4913386013" signaltonoises="209.456066721249" noises="2.53736571464181" />
        <fragment mz="1473.831177" charge="1" ion="y13" responses="2683.58301059842" signaltonoises="1564.72389127412" noises="0.0973417397895974" />
        <fragment mz="1273.715088" charge="1" ion="y11" responses="3837.46399180156" signaltonoises="105.655722408987" noises="2.62166860794809" />
        <fragment mz="558.3609619" charge="1" ion="y5" responses="5010.65225480624" signaltonoises="104.793011641289" noises="2.85387621509007" />
        <fragment mz="332.1928406" charge="1" ion="y3" responses="6831.25047096082" signaltonoises="46.7651427216363" noises="8.39944331163838" />
        <decoy>
          <peptide id="sp|P60174|TPIS_HUMAN.ANIIDVFEPKLSAGGVLFGDVDPQSALEK.3.1.True" updatedrts="81.2005042983571" scores="33201184.0135012" fdr="0.633355393778954" recomputedscores="-0.680629901493581" predictedrts="81.6748755452342" irts="80.9588424098313" pwhh="7.0190915680086734">
            <fragment mz="1101.542236328125" charge="1" ion="y10" responses="2143.79650425556" signaltonoises="33.9861803396654" noises="5.07581506680368" />
            <fragment mz="1252.1575927734375" charge="2" ion="y24" responses="10652.827144627" signaltonoises="79.8761714898697" noises="7.95885920370638" />
            <fragment mz="1418.7161865234375" charge="1" ion="y13" responses="116.488491167249" signaltonoises="180.51029389831" noises="0.195363390650491" />
            <fragment mz="1158.563720703125" charge="1" ion="y11" responses="346.568021273541" signaltonoises="9.04375075369207" noises="5.38719470661947" />
            <fragment mz="547.30859375" charge="1" ion="y5" responses="0" signaltonoises="1" noises="2.53845499245769" />
            <fragment mz="389.23947143554688" charge="1" ion="y3" responses="388.474750337769" signaltonoises="234.09750781103" noises="0.160266484169521" />
          </peptide>
        </decoy>
      </peptide>
      <peptide id="sp|P60174|TPIS_HUMAN.VTN[Dea]GAFTGEISPGMIK.2.1.False" updatedrts="54.4422616546804" scores="30765965364041.3" fdr="0" recomputedscores="2.72352495381165" predictedrts="54.6788392645499" irts="54.4191042535214" pwhh="7.7327775646163373">
        <fragment mz="931.4916992" charge="1" ion="y9" responses="27347.8665349886" signaltonoises="75.870852960441" noises="22.981210633622" />
        <fragment mz="1032.539429" charge="1" ion="y10" responses="24860.8221125092" signaltonoises="103.584240319634" noises="17.1707056490813" />
        <fragment mz="991.4730835" charge="1" ion="b10" responses="1259.34962280323" signaltonoises="9.81049755162727" noises="13.4163561852132" />
        <fragment mz="1422.693359" charge="1" ion="y14" responses="9686.63766013635" signaltonoises="57.9419463721594" noises="11.7345351423349" />
        <fragment mz="1179.607788" charge="1" ion="y11" responses="17790.2252225108" signaltonoises="44.7202816967906" noises="25.4822691259534" />
        <fragment mz="1250.644897" charge="1" ion="y12" responses="4795.48744394508" signaltonoises="34.1379567356783" noises="11.3134080977248" />
        <decoy>
          <peptide id="sp|P60174|TPIS_HUMAN.IMGPSIEGTFAGN[Dea]TVK.2.1.True" updatedrts="53.7806751463352" scores="6141817.89183059" fdr="1" recomputedscores="-3.98767572823392" predictedrts="54.6788392645499" irts="53.7629201784668" pwhh="5.87515610322623">
            <fragment mz="895.45196533203125" charge="1" ion="y9" responses="640.212453374131" signaltonoises="4.71777510876297" noises="14.6144916699429" />
            <fragment mz="1024.4945068359375" charge="1" ion="y10" responses="1130.72556393705" signaltonoises="5.36670808777354" noises="18.4770269676649" />
            <fragment mz="1033.5023193359375" charge="1" ion="b10" responses="249.245947115449" signaltonoises="3.65220914329866" noises="22.4251133819705" />
            <fragment mz="1378.6849365234375" charge="1" ion="y14" responses="130.78971511283" signaltonoises="3.44241208445572" noises="10.4032425657069" />
            <fragment mz="1137.57861328125" charge="1" ion="y11" responses="150.727192083579" signaltonoises="3.68697528805429" noises="13.2299957454457" />
            <fragment mz="1224.6107177734375" charge="1" ion="y12" responses="346.920819708138" signaltonoises="5.60420586408237" noises="11.3068093357506" />
          </peptide>
        </decoy>
      </peptide>
      <peptide id="sp|P60174|TPIS_HUMAN.VTNGAFTGEISPGMIK.2.1.False" updatedrts="54.4428122116014" scores="128421568248269" fdr="0" recomputedscores="3.34409237612423" predictedrts="53.1961114936548" irts="54.4196503146629" pwhh="8.4927956895118282">
        <fragment mz="1032.539429" charge="1" ion="y10" responses="26155.4085654062" signaltonoises="105.152823338058" noises="17.0109510195247" />
        <fragment mz="931.4916992" charge="1" ion="y9" responses="27628.4327675924" signaltonoises="89.1210365481295" noises="19.6410301382761" />
        <fragment mz="1179.607788" charge="1" ion="y11" responses="18034.9895246137" signaltonoises="41.25826480953" noises="27.7200295681074" />
        <fragment mz="1250.644897" charge="1" ion="y12" responses="4795.48744394508" signaltonoises="33.5595042469275" noises="11.5084130364817" />
        <fragment mz="1421.709351" charge="1" ion="y14" responses="0" signaltonoises="1" noises="5.04945437670054" />
        <fragment mz="545.3115845" charge="1" ion="y5" responses="36997.7939067324" signaltonoises="130.570413230827" noises="17.5203333529787" />
        <decoy>
          <peptide id="sp|P60174|TPIS_HUMAN.IMGPSIEGTFAGNTVK.2.1.True" updatedrts="52.7057086198796" scores="6085424456.07531" fdr="0.835051546391753" recomputedscores="-1.0158043622612" predictedrts="53.1961114936548" irts="52.6967316952081" pwhh="5.0387722231219971">
            <fragment mz="1023.5105590820313" charge="1" ion="y10" responses="930.394642010875" signaltonoises="7.91934505965707" noises="14.1203491240649" />
            <fragment mz="894.46795654296875" charge="1" ion="y9" responses="1493.04696553601" signaltonoises="11.2076078285453" noises="13.1095533797061" />
            <fragment mz="1136.5946044921875" charge="1" ion="y11" responses="512.101311892151" signaltonoises="7.41388932913992" noises="11.2633094124445" />
            <fragment mz="1223.6265869140625" charge="1" ion="y12" responses="205.155814028616" signaltonoises="4.25980767040214" noises="12.2237867359985" />
            <fragment mz="1377.700927734375" charge="1" ion="y14" responses="520.430257711974" signaltonoises="7.2600534294606" noises="8.93203676602062" />
            <fragment mz="518.29327392578125" charge="1" ion="y5" responses="575.82722402369" signaltonoises="5.90288279830359" noises="12.0533369414157" />
          </peptide>
        </decoy>
      </peptide>
      <peptide id="sp|P60174|TPIS_HUMAN.VAQSTRIIYGGSVTGATC[CAM]K.3.1.False" updatedrts="33.1853140227981" scores="1.27297879526096E+15" fdr="0" recomputedscores="5.41567794504531" predictedrts="32.5600499772991" irts="33.3357382169306" pwhh="6.7381781685397071">
        <fragment mz="937.4407349" charge="1" ion="y10" responses="111006.001978771" signaltonoises="634.883309779873" noises="12.2906315704064" />
        <fragment mz="880.4193115" charge="1" ion="y9" responses="42071.6070444511" signaltonoises="171.267212279807" noises="17.3099546308616" />
        <fragment mz="1100.504028" charge="1" ion="y11" responses="229927.400890069" signaltonoises="1501.25394735116" noises="10.8132268204065" />
        <fragment mz="823.3978271" charge="1" ion="y8" responses="18360.5599557431" signaltonoises="94.459037588381" noises="14.1862227353086" />
        <fragment mz="736.3657837" charge="1" ion="y7" responses="24847.3533445931" signaltonoises="150.453160792309" noises="11.2756028342346" />
        <fragment mz="717.3909912" charge="2" ion="b14" responses="0" signaltonoises="1" noises="9.85089598080378" />
        <decoy>
          <peptide id="sp|P60174|TPIS_HUMAN.VC[CAM]TAGTVSGGYIIRTSQAK.3.1.True" updatedrts="33.2477166666667" scores="125669642.277584" fdr="1" recomputedscores="-1.5899128455256" predictedrts="32.5600499772991" irts="33.3976312885567" pwhh="9.62330162110934">
            <fragment mz="1136.6422119140625" charge="1" ion="y10" responses="38.8437536845237" signaltonoises="330.484680254878" noises="0.0499810909090909" />
            <fragment mz="1079.6207275390625" charge="1" ion="y9" responses="304.886293526052" signaltonoises="15.1925611273689" noises="2.31512752229293" />
            <fragment mz="1193.6636962890625" charge="1" ion="y11" responses="38.8499972292914" signaltonoises="330.484680254878" noises="0.0499810909090909" />
            <fragment mz="916.55743408203125" charge="1" ion="y8" responses="1912.63466317369" signaltonoises="65.8593978020904" noises="2.16036604373119" />
            <fragment mz="803.473388671875" charge="1" ion="y7" responses="482.390577792135" signaltonoises="12.6927999792468" noises="7.00242008962849" />
            <fragment mz="718.37176513671875" charge="2" ion="b14" responses="0" signaltonoises="1" noises="14.9607581298698" />
          </peptide>
        </decoy>
      </peptide>
      <peptide id="sp|P60174|TPIS_HUMAN.RHVFGESDELIGQK.3.1.False" updatedrts="33.7341075652129" scores="10232582715313.1" fdr="0" recomputedscores="4.12030291770465" predictedrts="33.5154919982229" irts="33.8800503794113" pwhh="3.5376337741646808">
        <fragment mz="726.3681641" charge="1" ion="b6" responses="8969.4937810854" signaltonoises="45.2912735155624" noises="15.2585414345675" />
        <fragment mz="889.4625244" charge="1" ion="y8" responses="8999.13594683466" signaltonoises="30.7952025119919" noises="25.7303908125688" />
        <fragment mz="1170.553833" charge="1" ion="b10" responses="1801.91887302063" signaltonoises="37.0735301757971" noises="5.21775176521956" />
        <fragment mz="558.3609619" charge="1" ion="y5" responses="5746.41604626233" signaltonoises="67.6062020869535" noises="10.5138062735076" />
        <fragment mz="1057.469727" charge="1" ion="b9" responses="7528.20034419953" signaltonoises="66.7282039052342" noises="8.91563928309405" />
        <fragment mz="1222.594971" charge="1" ion="y11" responses="1000.36165702786" signaltonoises="39.3312052267482" noises="2.42848936026047" />
        <decoy>
          <peptide id="sp|P60174|TPIS_HUMAN.QGILEDSEGFVHRK.3.1.True" updatedrts="35.9396786892104" scores="8379861.51475624" fdr="1" recomputedscores="-1.8321356323174" predictedrts="33.5154919982229" irts="36.067611083434" pwhh="2.0367279954918747">
            <fragment mz="656.32501220703125" charge="1" ion="b6" responses="0" signaltonoises="1" noises="18.0846228855792" />
            <fragment mz="959.5057373046875" charge="1" ion="y8" responses="276.618340844174" signaltonoises="5.64975554179985" noises="13.8164498542354" />
            <fragment mz="1076.489501953125" charge="1" ion="b10" responses="0" signaltonoises="1" noises="14.2837705768946" />
            <fragment mz="686.40966796875" charge="1" ion="y5" responses="249.846396111432" signaltonoises="5.05912006630142" noises="12.6433788523577" />
            <fragment mz="929.42108154296875" charge="1" ion="b9" responses="0" signaltonoises="1" noises="19.8923455960629" />
            <fragment mz="1316.6593017578125" charge="1" ion="y11" responses="38.8406211803138" signaltonoises="330.484677108869" noises="0.0499810909090909" />
          </peptide>
        </decoy>
      </peptide>
      <peptide id="sp|P60174|TPIS_HUMAN.HVFGES[Dhy]DELIGQK.3.1.False" updatedrts="38.83270208687" scores="337428453417300" fdr="0" recomputedscores="4.9372271898292" predictedrts="39.0524662424808" irts="38.9370104112" pwhh="6.71120433242925">
        <fragment mz="996.4421387" charge="1" ion="b9" responses="3109.53482380771" signaltonoises="39.3557733987387" noises="9.94003423594174" />
        <fragment mz="570.2670898" charge="1" ion="b5" responses="49160.771840043" signaltonoises="111.413635938643" noises="29.026748262359" />
        <fragment mz="558.3609619" charge="1" ion="y5" responses="49143.538968638" signaltonoises="212.512586816212" noises="15.7745149526178" />
        <fragment mz="883.3580933" charge="1" ion="b8" responses="10506.378111283" signaltonoises="77.0199232081666" noises="11.1553646330992" />
        <fragment mz="687.4035645" charge="1" ion="y6" responses="38939.0247687079" signaltonoises="90.2753932010005" noises="26.234664757456" />
        <fragment mz="754.3154907" charge="1" ion="b7" responses="6686.89523395479" signaltonoises="37.2615450743263" noises="15.8372131732286" />
        <decoy>
          <peptide id="sp|P60174|TPIS_HUMAN.QGILEDS[Dhy]EGFVHK.3.1.True" updatedrts="40.2256744079217" scores="31230250.5768068" fdr="1" recomputedscores="-2.07468626954064" predictedrts="39.0524662424808" irts="40.3186078932168" pwhh="7.0494852652441">
            <fragment mz="911.4105224609375" charge="1" ion="b9" responses="0" signaltonoises="1" noises="12.5658911194927" />
            <fragment mz="541.29803466796875" charge="1" ion="b5" responses="5617.18299122476" signaltonoises="19.8611586943609" noises="28.3209321288463" />
            <fragment mz="587.33001708984375" charge="1" ion="y5" responses="464.253780242925" signaltonoises="3.98539667981428" noises="33.2203607290892" />
            <fragment mz="854.3890380859375" charge="1" ion="b8" responses="357.470865729657" signaltonoises="5.44579454967819" noises="17.687457132865" />
            <fragment mz="716.37261962890625" charge="1" ion="y6" responses="0" signaltonoises="1" noises="27.8183753853801" />
            <fragment mz="725.346435546875" charge="1" ion="b7" responses="447.406879017325" signaltonoises="5.41243533441749" noises="23.9741938530083" />
          </peptide>
        </decoy>
      </peptide>
    </protein>
    <protein id="sp|P17987|TCPA_HUMAN">
      <peptide id="sp|P17987|TCPA_HUMAN.SLLVIPN[Dea]TLAVNAAQDSTDLVAK.3.1.False" updatedrts="76.419464145285" scores="25287396695746.4" fdr="0" recomputedscores="4.64535293855862" predictedrts="76.9178704320668" irts="76.2168436370784" pwhh="6.447663538890037">
        <fragment mz="1232.611694" charge="1" ion="y12" responses="16225.0605267559" signaltonoises="76.9567943974379" noises="14.2553241455262" />
        <fragment mz="976.4945679" charge="1" ion="y9" responses="15560.3593849029" signaltonoises="67.809596721934" noises="18.6869110047863" />
        <fragment mz="848.4359741" charge="1" ion="y8" responses="21099.5017900914" signaltonoises="61.5389370031721" noises="22.2494487710291" />
        <fragment mz="1047.531738" charge="1" ion="y10" responses="20694.1558480587" signaltonoises="71.7895463854227" noises="21.5294113274911" />
        <fragment mz="1331.680176" charge="1" ion="y13" responses="6726.62699302349" signaltonoises="52.2014197007129" noises="9.67116313637164" />
        <fragment mz="1118.568848" charge="1" ion="y11" responses="8524.38731274125" signaltonoises="49.8899255300339" noises="15.0023134704469" />
        <decoy>
          <peptide id="sp|P17987|TCPA_HUMAN.AVLDTSDQAANVALTN[Dea]PIVLLSK.3.1.True" updatedrts="74.7439383460336" scores="191572951.680518" fdr="0.545454545454545" recomputedscores="-0.504904020165745" predictedrts="76.9178704320668" irts="74.5549999734856" pwhh="2.6426404702890136">
            <fragment mz="1268.782470703125" charge="1" ion="y12" responses="38.8551165863652" signaltonoises="9.721347260477" noises="1.69914560337793" />
            <fragment mz="985.59283447265625" charge="1" ion="y9" responses="254.264325957904" signaltonoises="10.0798090112822" noises="6.23283364440731" />
            <fragment mz="884.545166015625" charge="1" ion="y8" responses="3180.81832528651" signaltonoises="27.0370772644455" noises="9.31039342100994" />
            <fragment mz="1098.6768798828125" charge="1" ion="y10" responses="273.939830952442" signaltonoises="20.7514857543654" noises="2.3830074274657" />
            <fragment mz="1382.8253173828125" charge="1" ion="y13" responses="116.530126045329" signaltonoises="90.5322933764519" noises="0.23183900883165" />
            <fragment mz="1169.7139892578125" charge="1" ion="y11" responses="128.380708657878" signaltonoises="9.39758734018075" noises="3.63264599146639" />
          </peptide>
        </decoy>
      </peptide>
      <peptide id="sp|P17987|TCPA_HUMAN.SLLVIPNTLAVNAAQDSTDLVAK.3.1.False" updatedrts="76.4164176013811" scores="64341314561040.1" fdr="0" recomputedscores="5.0509387467108" predictedrts="76.6400417172745" irts="76.2138219708739" pwhh="6.447663538890037">
        <fragment mz="1047.531738" charge="1" ion="y10" responses="20694.1558480587" signaltonoises="73.3520845158815" noises="21.0707941477946" />
        <fragment mz="976.4945679" charge="1" ion="y9" responses="15560.3593849029" signaltonoises="67.8105603773344" noises="18.6866454452244" />
        <fragment mz="1232.611694" charge="1" ion="y12" responses="16225.0605267559" signaltonoises="77.6074484751244" noises="14.1358087514979" />
        <fragment mz="848.4359741" charge="1" ion="y8" responses="21099.5017900914" signaltonoises="63.7575789012408" noises="21.4752104749231" />
        <fragment mz="1118.568848" charge="1" ion="y11" responses="8524.38731274125" signaltonoises="48.3659849818769" noises="15.4750141468074" />
        <fragment mz="1402.717285" charge="1" ion="y14" responses="6626.07126985172" signaltonoises="40.4053666944031" noises="12.3545651738326" />
        <decoy>
          <peptide id="sp|P17987|TCPA_HUMAN.AVLDTSDQAANVALTNPIVLLSK.3.1.True" updatedrts="74.8870247100724" scores="16422964.5430834" fdr="1" recomputedscores="-1.56009182299958" predictedrts="76.6400417172745" irts="74.69691791204" pwhh="12.88822079501514">
            <fragment mz="1097.69287109375" charge="1" ion="y10" responses="245.324711460635" signaltonoises="202.440006350375" noises="0.118331687986849" />
            <fragment mz="984.60882568359375" charge="1" ion="y9" responses="51.0460815609406" signaltonoises="6.17680270146889" noises="2.60837986893657" />
            <fragment mz="1267.7984619140625" charge="1" ion="y12" responses="38.8500000000005" signaltonoises="330.091132774326" noises="0.0500406803086522" />
            <fragment mz="883.5611572265625" charge="1" ion="y8" responses="0" signaltonoises="1" noises="2.52971233766143" />
            <fragment mz="1168.72998046875" charge="1" ion="y11" responses="38.8499972292914" signaltonoises="219.876868153789" noises="0.0751237953613552" />
            <fragment mz="1452.87841796875" charge="1" ion="y14" responses="0" signaltonoises="1" noises="1.27383056683902" />
          </peptide>
        </decoy>
      </peptide>
      <peptide id="sp|P17987|TCPA_HUMAN.SQNVMAAASIANIVK.2.1.False" updatedrts="59.550797558961" scores="3.38160395165109E+15" fdr="0" recomputedscores="6.83560234664033" predictedrts="59.4976793141311" irts="59.4859244878373" pwhh="7.5382220823534984">
        <fragment mz="1088.613281" charge="1" ion="y11" responses="44859.0812730258" signaltonoises="172.899690839566" noises="15.9372003594698" />
        <fragment mz="957.5727539" charge="1" ion="y10" responses="28019.4726661217" signaltonoises="161.283376748706" noises="11.9123644425496" />
        <fragment mz="1301.724609" charge="1" ion="y13" responses="10577.303275889" signaltonoises="80.9788178288933" noises="8.123956772293" />
        <fragment mz="815.4985352" charge="1" ion="y8" responses="16579.5684068784" signaltonoises="90.2098101935476" noises="13.2369275034484" />
        <fragment mz="886.5356445" charge="1" ion="y9" responses="38216.2296488513" signaltonoises="149.108302219853" noises="13.9276147538191" />
        <fragment mz="429.2092285" charge="1" ion="b4" responses="19331.2203683446" signaltonoises="64.2007016047585" noises="20.2164660850144" />
        <decoy>
          <peptide id="sp|P17987|TCPA_HUMAN.VINAISAAAMVNQSK.2.1.True" updatedrts="59.0173840066349" scores="343981852.824224" fdr="0.385097493036212" recomputedscores="-0.119220641969683" predictedrts="59.4976793141311" irts="58.9568667243557" pwhh="6.9618825260721522">
            <fragment mz="1119.5826416015625" charge="1" ion="y11" responses="264.413446549197" signaltonoises="5.29113567077249" noises="17.6262251979318" />
            <fragment mz="1006.4985961914063" charge="1" ion="y10" responses="4290.8193189926" signaltonoises="18.1671613969813" noises="17.8144284205345" />
            <fragment mz="1304.6627197265625" charge="1" ion="y13" responses="695.752066398023" signaltonoises="8.01333964319707" noises="9.13853729589654" />
            <fragment mz="848.429443359375" charge="1" ion="y8" responses="2468.99425384084" signaltonoises="8.32877826000613" noises="21.7453534410386" />
            <fragment mz="919.466552734375" charge="1" ion="y9" responses="165.454156612069" signaltonoises="3.80787483982995" noises="16.9914755634493" />
            <fragment mz="398.23980712890625" charge="1" ion="b4" responses="2302.61089197165" signaltonoises="13.2265925829215" noises="13.1737890089444" />
          </peptide>
        </decoy>
      </peptide>
      <peptide id="sp|P17987|TCPA_HUMAN.YFVEAGAMAVR.2.1.False" updatedrts="46.8325159834965" scores="3324489367612.46" fdr="0" recomputedscores="3.35580864251393" predictedrts="46.4995784360877" irts="46.8714988207311" pwhh="7.1459440283061308">
        <fragment mz="903.4716797" charge="1" ion="y9" responses="59537.4521405159" signaltonoises="140.17707487352" noises="28.4334985965362" />
        <fragment mz="804.4032593" charge="1" ion="y8" responses="62915.9410973069" signaltonoises="111.090412849216" noises="34.7157845909376" />
        <fragment mz="675.3606567" charge="1" ion="y7" responses="42323.9591405077" signaltonoises="112.021134249166" noises="27.0916725336472" />
        <fragment mz="1050.540039" charge="1" ion="y10" responses="5653.01266243503" signaltonoises="22.5323032046813" noises="18.8609235700575" />
        <fragment mz="173.1158752" charge="2" ion="y3" responses="0" signaltonoises="1" noises="14.9375549086716" />
        <fragment mz="547.302063" charge="1" ion="y5" responses="6270.88900428428" signaltonoises="15.9232646589062" noises="20.9764809858867" />
        <decoy>
          <peptide id="sp|P17987|TCPA_HUMAN.VAMAGAEVFYR.2.1.True" updatedrts="48.324647571412" scores="2767778.06698435" fdr="1" recomputedscores="-3.37924168168963" predictedrts="46.4995784360877" irts="48.3514458473493" pwhh="3.7132843278733025">
            <fragment mz="1043.4979248046875" charge="1" ion="y9" responses="1236.81790938047" signaltonoises="8.15798789777538" noises="18.5890251718684" />
            <fragment mz="912.4573974609375" charge="1" ion="y8" responses="3334.31992757621" signaltonoises="12.6603314575587" noises="25.2950763748304" />
            <fragment mz="841.4202880859375" charge="1" ion="y7" responses="245.644050926764" signaltonoises="3.45942755523396" noises="21.1183112575142" />
            <fragment mz="1114.5350341796875" charge="1" ion="y10" responses="125.766925558286" signaltonoises="3.34399500990747" noises="20.329612251805" />
            <fragment mz="243.12898254394531" charge="2" ion="y3" responses="1446.18994308411" signaltonoises="5.57776321373919" noises="43.7905131755845" />
            <fragment mz="713.3616943359375" charge="1" ion="y5" responses="147.21405828955" signaltonoises="3.04883901094305" noises="26.100153651076" />
          </peptide>
        </decoy>
      </peptide>
      <peptide id="sp|P17987|TCPA_HUMAN.FATEAAITILR.2.1.False" updatedrts="57.7835164262381" scores="1.26085518768705E+16" fdr="0" recomputedscores="6.30077870235476" predictedrts="57.7984838952977" irts="57.7330747534345" pwhh="6.9367621564105129">
        <fragment mz="757.493042" charge="1" ion="y7" responses="33921.9075361458" signaltonoises="179.179200995934" noises="13.8289737687719" />
        <fragment mz="987.583313" charge="1" ion="y9" responses="25082.5064443242" signaltonoises="101.544360699374" noises="17.9463538067628" />
        <fragment mz="686.4559326" charge="1" ion="y6" responses="26738.9543148141" signaltonoises="145.885065066663" noises="13.5212214657404" />
        <fragment mz="886.5356445" charge="1" ion="y8" responses="15330.379925404" signaltonoises="47.2101484188385" noises="21.887553595554" />
        <fragment mz="805.4090576" charge="1" ion="b8" responses="0" signaltonoises="1" noises="27.1054951563087" />
        <fragment mz="1058.620483" charge="1" ion="y10" responses="6101.18138679691" signaltonoises="34.5633501577572" noises="12.6007312443435" />
        <decoy>
          <peptide id="sp|P17987|TCPA_HUMAN.LITIAAETAFR.2.1.True" updatedrts="58.1108973395152" scores="7440.46693627358" fdr="1" recomputedscores="-5.92303227611818" predictedrts="57.7984838952977" irts="58.0577823148185" pwhh="1.9268382308630418">
            <fragment mz="765.38897705078125" charge="1" ion="y7" responses="0" signaltonoises="1" noises="24.8506882183064" />
            <fragment mz="979.520751953125" charge="1" ion="y9" responses="119.394938816868" signaltonoises="3.08839798538271" noises="13.428461621245" />
            <fragment mz="694.35186767578125" charge="1" ion="y6" responses="2503.00045199787" signaltonoises="8.24208304858428" noises="26.4515816754361" />
            <fragment mz="878.4730224609375" charge="1" ion="y8" responses="704.728892355779" signaltonoises="7.0475731878638" noises="25.7839192915459" />
            <fragment mz="813.47161865234375" charge="1" ion="b8" responses="0" signaltonoises="1" noises="29.5732377792887" />
            <fragment mz="1092.604736328125" charge="1" ion="y10" responses="533.679663123127" signaltonoises="5.98967917238063" noises="10.3423549618483" />
          </peptide>
        </decoy>
      </peptide>
      <peptide id="sp|P17987|TCPA_HUMAN.EQLAIAEFAR.2.1.False" updatedrts="53.4344065551121" scores="14917083805834.4" fdr="0" recomputedscores="4.45442414445203" predictedrts="53.2591462274653" irts="53.41947917357" pwhh="7.3654783202194851">
        <fragment mz="593.3041992" charge="1" ion="y5" responses="109213.284978271" signaltonoises="241.51557305975" noises="29.9370330669704" />
        <fragment mz="706.3882446" charge="1" ion="y6" responses="74282.0754649892" signaltonoises="196.453834914764" noises="27.6549653855076" />
        <fragment mz="777.425354" charge="1" ion="y7" responses="68904.7632344529" signaltonoises="172.488350942556" noises="28.2181312675812" />
        <fragment mz="890.5093994" charge="1" ion="y8" responses="54163.4318590204" signaltonoises="185.262497795127" noises="20.3041291782027" />
        <fragment mz="626.3508301" charge="1" ion="b6" responses="0" signaltonoises="1" noises="21.9747022974038" />
        <fragment mz="442.2296143" charge="1" ion="b4" responses="8834.76549885465" signaltonoises="21.1833092439954" noises="22.7411406719275" />
        <decoy>
          <peptide id="sp|P17987|TCPA_HUMAN.AFEAIALQER.2.1.True" updatedrts="52.0455929336025" scores="10514655.1207678" fdr="1" recomputedscores="-1.66304662491239" predictedrts="53.2591462274653" irts="52.0420064316711" pwhh="5.5405787754698039">
            <fragment mz="616.34130859375" charge="1" ion="y5" responses="4369.51051209853" signaltonoises="8.68650538165106" noises="27.399277864573" />
            <fragment mz="729.42535400390625" charge="1" ion="y6" responses="839.909206689463" signaltonoises="6.78875389135922" noises="25.7108631067333" />
            <fragment mz="800.46246337890625" charge="1" ion="y7" responses="1867.15566977201" signaltonoises="10.3265861476876" noises="29.4977230139622" />
            <fragment mz="929.50506591796875" charge="1" ion="y8" responses="632.875837733838" signaltonoises="4.13068878593131" noises="23.0633268219764" />
            <fragment mz="603.31365966796875" charge="1" ion="b6" responses="942.171769659029" signaltonoises="3.78450135529845" noises="44.910241213659" />
            <fragment mz="419.1925048828125" charge="1" ion="b4" responses="18790.6114969135" signaltonoises="65.7337172164247" noises="22.1580111109462" />
          </peptide>
        </decoy>
      </peptide>
    </protein>
    <protein id="sp|P34932|HSP74_HUMAN">
      <peptide id="sp|P34932|HSP74_HUMAN.ELSTTLNADEAVTR.2.1.False" updatedrts="40.3644158763561" scores="362430427632815" fdr="0" recomputedscores="5.34889862802761" predictedrts="40.4170795049642" irts="40.4562164160448" pwhh="5.90721858213451">
        <fragment mz="875.4217529" charge="1" ion="y8" responses="28350.3144060598" signaltonoises="142.849962482597" noises="15.2717823448396" />
        <fragment mz="988.5057983" charge="1" ion="y9" responses="19021.180320447" signaltonoises="94.3813679180848" noises="12.763720905538" />
        <fragment mz="1277.633179" charge="1" ion="y12" responses="10512.9972219978" signaltonoises="66.409926174801" noises="9.41233161704217" />
        <fragment mz="1089.553467" charge="1" ion="y10" responses="10654.868607465" signaltonoises="60.3450159055027" noises="12.2235707210342" />
        <fragment mz="1190.601196" charge="1" ion="y11" responses="6441.83535038" signaltonoises="49.999062414054" noises="7.64585441280671" />
        <fragment mz="690.3416748" charge="1" ion="y6" responses="8821.46142263449" signaltonoises="48.8127343522299" noises="13.3751113355007" />
        <decoy>
          <peptide id="sp|P34932|HSP74_HUMAN.TVAEDANLTTSLER.2.1.True" updatedrts="39.6347402282589" scores="25638979.9217101" fdr="1" recomputedscores="-1.82808157106793" predictedrts="40.4170795049642" irts="39.7324992087001" pwhh="2.6775168392596331">
            <fragment mz="933.5" charge="1" ion="y8" responses="0" signaltonoises="1" noises="9.01822637866896" />
            <fragment mz="1004.537109375" charge="1" ion="y9" responses="0" signaltonoises="1" noises="7.17766441457226" />
            <fragment mz="1319.643798828125" charge="1" ion="y12" responses="110.411097030582" signaltonoises="4.90716220011872" noises="3.71967266713644" />
            <fragment mz="1119.5640869140625" charge="1" ion="y10" responses="211.606695165473" signaltonoises="9.59908330168738" noises="3.9081715703823" />
            <fragment mz="1248.606689453125" charge="1" ion="y11" responses="0" signaltonoises="1" noises="8.12513272532037" />
            <fragment mz="706.37298583984375" charge="1" ion="y6" responses="1256.63951210319" signaltonoises="16.3134633198003" noises="9.48701672529135" />
          </peptide>
        </decoy>
      </peptide>
      <peptide id="sp|P34932|HSP74_HUMAN.AGGIETIANEYSDR.2.1.False" updatedrts="45.7359580968268" scores="196792841451703" fdr="0" recomputedscores="4.53181611089948" predictedrts="45.6909452377829" irts="45.7838952896253" pwhh="6.9344314722058806">
        <fragment mz="854.3638916" charge="1" ion="y7" responses="27451.1052421269" signaltonoises="95.1526469549026" noises="19.6840365825039" />
        <fragment mz="783.3267822" charge="1" ion="y6" responses="9440.35340672906" signaltonoises="49.4565915347908" noises="11.8852681573408" />
        <fragment mz="1206.563721" charge="1" ion="b12" responses="0" signaltonoises="1" noises="10.8046258370645" />
        <fragment mz="967.447937" charge="1" ion="y8" responses="9323.54184174049" signaltonoises="52.3182581009515" noises="14.6510841740219" />
        <fragment mz="1197.538208" charge="1" ion="y10" responses="15121.2289978447" signaltonoises="81.3979093555719" noises="11.5448370593203" />
        <fragment mz="1068.495605" charge="1" ion="y9" responses="13866.6225260258" signaltonoises="70.108602344989" noises="13.4564611391009" />
        <decoy>
          <peptide id="sp|P34932|HSP74_HUMAN.DSYENAITEIGGAR.2.1.True" updatedrts="45.8423763248418" scores="3397598.02410893" fdr="1" recomputedscores="-3.24171450581925" predictedrts="45.6909452377829" irts="45.8894445196022" pwhh="3.1754970466395402">
            <fragment mz="703.37335205078125" charge="1" ion="y7" responses="0" signaltonoises="1" noises="18.1050238281946" />
            <fragment mz="602.32562255859375" charge="1" ion="y6" responses="879.349434540705" signaltonoises="7.18277567029914" noises="12.9886750121918" />
            <fragment mz="1250.5535888671875" charge="1" ion="b12" responses="128.002653828895" signaltonoises="3.07407651794442" noises="11.4274371410901" />
            <fragment mz="816.4573974609375" charge="1" ion="y8" responses="420.603843978454" signaltonoises="3.83247484983862" noises="13.8319440161265" />
            <fragment mz="1001.5374145507813" charge="1" ion="y10" responses="0" signaltonoises="1" noises="13.1371023441684" />
            <fragment mz="887.4945068359375" charge="1" ion="y9" responses="113.901747769145" signaltonoises="3.1509870451591" noises="12.5561762324034" />
          </peptide>
        </decoy>
      </peptide>
      <peptide id="sp|P34932|HSP74_HUMAN.NAVEEYVYEMR.2.1.False" updatedrts="53.9037571736116" scores="398486881372960" fdr="0" recomputedscores="4.59991856661017" predictedrts="54.0395892281159" irts="53.8849971331891" pwhh="6.7103851983926068">
        <fragment mz="1118.4823" charge="1" ion="y8" responses="30890.2041188509" signaltonoises="160.285399767535" noises="13.6041947640145" />
        <fragment mz="989.4396973" charge="1" ion="y7" responses="14466.5372203787" signaltonoises="66.8890585760523" noises="16.7736771434197" />
        <fragment mz="860.3970947" charge="1" ion="y6" responses="16572.1266030587" signaltonoises="49.8929342446157" noises="20.8168163601133" />
        <fragment mz="1217.550659" charge="1" ion="y9" responses="18395.4435093869" signaltonoises="76.7404673224281" noises="16.6538430132612" />
        <fragment mz="285.1557312" charge="1" ion="b3" responses="15760.3048431868" signaltonoises="45.8471739858576" noises="21.8703030025939" />
        <fragment mz="697.3338013" charge="1" ion="y5" responses="11492.8377951167" signaltonoises="29.1008806960065" noises="26.9345350943815" />
        <decoy>
          <peptide id="sp|P34932|HSP74_HUMAN.MEYVYEEVANR.2.1.True" updatedrts="54.9956161249419" scores="26236382.8345003" fdr="1" recomputedscores="-2.55520509790988" predictedrts="54.0395892281159" irts="54.9679400998782" pwhh="4.5350142699310814">
            <fragment mz="979.48431396484375" charge="1" ion="y8" responses="1065.19987905567" signaltonoises="8.40214803206895" noises="18.0698974660376" />
            <fragment mz="880.4158935546875" charge="1" ion="y7" responses="738.881077931379" signaltonoises="4.50438349831223" noises="25.0520889857691" />
            <fragment mz="717.35260009765625" charge="1" ion="y6" responses="452.332229570482" signaltonoises="3.50229177385915" noises="26.8593353028713" />
            <fragment mz="1142.547607421875" charge="1" ion="y9" responses="429.023526233681" signaltonoises="6.82080517727857" noises="14.9421374966131" />
            <fragment mz="424.1536865234375" charge="1" ion="b3" responses="1358.71377819058" signaltonoises="9.37162776116816" noises="14.3466714039567" />
            <fragment mz="588.30999755859375" charge="1" ion="y5" responses="2119.46938545815" signaltonoises="9.8005460278555" noises="23.657399423214" />
          </peptide>
        </decoy>
      </peptide>
      <peptide id="sp|P34932|HSP74_HUMAN.AFSDPFVEAEK.2.1.False" updatedrts="50.8677028768607" scores="8512995396801.68" fdr="0" recomputedscores="3.08682158292886" predictedrts="50.5945171976239" irts="50.8737348788965" pwhh="8.2817158190713922">
        <fragment mz="1021.483643" charge="1" ion="y9" responses="51953.0783827951" signaltonoises="141.941623839695" noises="23.1867679992672" />
        <fragment mz="819.4246826" charge="1" ion="y7" responses="54417.6374119208" signaltonoises="112.975417159709" noises="31.1366645217699" />
        <fragment mz="934.4516602" charge="1" ion="y8" responses="7026.65189994221" signaltonoises="28.3517610260389" noises="23.912942151859" />
        <fragment mz="764.3613892" charge="1" ion="b7" responses="1566.73061372476" signaltonoises="6.07310734349117" noises="31.0645397170944" />
        <fragment mz="722.3719482" charge="1" ion="y6" responses="2926.12333118787" signaltonoises="14.2437249339056" noises="24.0096990978754" />
        <fragment mz="421.1717834" charge="1" ion="b4" responses="5361.01904709062" signaltonoises="26.3014137786131" noises="18.4252447923229" />
        <decoy>
          <peptide id="sp|P34932|HSP74_HUMAN.EAEVFPDSFAK.2.1.True" updatedrts="52.5047070156423" scores="3497901494.54607" fdr="0.431669535283993" recomputedscores="-0.225025390566211" predictedrts="50.5945171976239" irts="52.4973714451164" pwhh="4.5106965965990122">
            <fragment mz="1039.509521484375" charge="1" ion="y9" responses="754.453970112823" signaltonoises="7.86308580233945" noises="16.6288285240186" />
            <fragment mz="811.39849853515625" charge="1" ion="y7" responses="3012.52723546136" signaltonoises="12.2948507394998" noises="26.3391966525783" />
            <fragment mz="910.4669189453125" charge="1" ion="y8" responses="2241.15828017971" signaltonoises="14.6608304224392" noises="22.9685812836207" />
            <fragment mz="788.34613037109375" charge="1" ion="b7" responses="581.471351565232" signaltonoises="3.7949155605917" noises="26.5295405528696" />
            <fragment mz="664.330078125" charge="1" ion="y6" responses="4445.80664575273" signaltonoises="12.7607202489848" noises="33.5828607872509" />
            <fragment mz="429.197998046875" charge="1" ion="b4" responses="448.645784753874" signaltonoises="3.661305793229" noises="33.8458215108112" />
          </peptide>
        </decoy>
      </peptide>
      <peptide id="sp|P34932|HSP74_HUMAN.QSLTMDPVVK.2.1.False" updatedrts="39.3321097739097" scores="1.0769143675814E+15" fdr="0" recomputedscores="4.57192370674953" predictedrts="39.478495141579" irts="39.4323399970692" pwhh="7.1048144435915379">
        <fragment mz="688.369812" charge="1" ion="y6" responses="24560.6978938902" signaltonoises="59.2313793516462" noises="22.4842200414475" />
        <fragment mz="1099.581665" charge="1" ion="b10" responses="0" signaltonoises="1" noises="5.85636469879728" />
        <fragment mz="902.5015869" charge="1" ion="y8" responses="10595.1350094591" signaltonoises="46.3377885405356" noises="15.2978287110793" />
        <fragment mz="789.4174805" charge="1" ion="y7" responses="22505.8843014776" signaltonoises="66.5732366869958" noises="25.8222579460047" />
        <fragment mz="442.3023987" charge="1" ion="y4" responses="39267.8427388947" signaltonoises="204.497931496257" noises="13.2886215642275" />
        <fragment mz="430.2296143" charge="1" ion="b4" responses="1106.52783361541" signaltonoises="4.90965277839764" noises="28.3994947510167" />
        <decoy>
          <peptide id="sp|P34932|HSP74_HUMAN.VVPDMTLSQK.2.1.True" updatedrts="39.4063804720473" scores="221579290.443254" fdr="1" recomputedscores="-2.12647473120545" predictedrts="39.478495141579" irts="39.5060042099066" pwhh="3.1072035949636163">
            <fragment mz="707.3756103515625" charge="1" ion="y6" responses="0" signaltonoises="1" noises="21.6807942991928" />
            <fragment mz="1099.5816650390625" charge="1" ion="b10" responses="412.872146873181" signaltonoises="6.10520582464665" noises="5.85636337976298" />
            <fragment mz="919.455322265625" charge="1" ion="y8" responses="0" signaltonoises="1" noises="20.271558609101" />
            <fragment mz="822.402587890625" charge="1" ion="y7" responses="507.820649426466" signaltonoises="3.35765413691957" noises="25.7986446552874" />
            <fragment mz="475.2874755859375" charge="1" ion="y4" responses="307.409231390315" signaltonoises="5.1865263065406" noises="19.3766394539582" />
            <fragment mz="411.22381591796875" charge="1" ion="b4" responses="1435.34214333146" signaltonoises="11.0673520347363" noises="25.2849231029249" />
          </peptide>
        </decoy>
      </peptide>
      <peptide id="sp|P34932|HSP74_HUMAN.WNSPAEEGSSDC[CAM]EVFSK.2.0.9999.False" updatedrts="42.9197935366704" scores="141918653851.886" fdr="0" recomputedscores="2.48100198645272" predictedrts="43.0790367170738" irts="42.9907271796376" pwhh="6.862934354640152">
        <fragment mz="1541.642456" charge="1" ion="y14" responses="3451.83147071851" signaltonoises="107.257634277471" noises="2.70474248668029" />
        <fragment mz="1373.552612" charge="1" ion="y12" responses="1980.00778384834" signaltonoises="43.7063883725905" noises="2.77996695671184" />
        <fragment mz="1444.589722" charge="1" ion="y13" responses="1549.00090977604" signaltonoises="36.5093238536258" noises="2.71871024988118" />
        <fragment mz="1115.467407" charge="1" ion="y10" responses="5330.51143077663" signaltonoises="72.636203391169" noises="3.81231665240316" />
        <fragment mz="388.1615601" charge="1" ion="b3" responses="2109.50970097577" signaltonoises="32.3088405798019" noises="4.26929067588564" />
        <fragment mz="609.3242798" charge="1" ion="y5" responses="361.475709162037" signaltonoises="27.1244351439431" noises="2.60055982384787" />
        <decoy>
          <peptide id="sp|P34932|HSP74_HUMAN.SFVEC[CAM]DSSGEEAPSNWK.2.0.9999.True" updatedrts="41.9293408283665" scores="31544278.1408891" fdr="0.957210776545166" recomputedscores="-1.22016290494263" predictedrts="43.0790367170738" irts="42.008362385184" pwhh="1.7957061206052294">
            <fragment mz="1595.6278076171875" charge="1" ion="y14" responses="77.6743660542287" signaltonoises="38.9906224992613" noises="0.847208802833248" />
            <fragment mz="1306.5545654296875" charge="1" ion="y12" responses="194.165483333985" signaltonoises="337.660733105595" noises="0.104468056315964" />
            <fragment mz="1466.585205078125" charge="1" ion="y13" responses="88.4399535986694" signaltonoises="90.5434707619685" noises="0.207098858361558" />
            <fragment mz="1104.49560546875" charge="1" ion="y10" responses="1608.83879265626" signaltonoises="12.5087410498556" noises="8.45756533366687" />
            <fragment mz="334.1761474609375" charge="1" ion="b3" responses="38.8181259999779" signaltonoises="6.00195394092746" noises="2.75154719603388" />
            <fragment mz="631.31982421875" charge="1" ion="y5" responses="229.753514872026" signaltonoises="14.3713018651612" noises="2.18957750161529" />
          </peptide>
        </decoy>
      </peptide>
    </protein>
    <protein id="sp|P30101|PDIA3_HUMAN">
      <peptide id="sp|P30101|PDIA3_HUMAN.ELSDFISYLQR.2.1.False" updatedrts="71.3313512096218" scores="8.18642208817098E+15" fdr="0" recomputedscores="7.64822818923221" predictedrts="71.4306323269462" irts="71.1702795999538" pwhh="6.6348462510947854">
        <fragment mz="705.3453979" charge="1" ion="b6" responses="3079.5291542869" signaltonoises="13.8799843527179" noises="16.6213599056601" />
        <fragment mz="1128.568359" charge="1" ion="y9" responses="47908.7325033859" signaltonoises="138.969209458668" noises="22.9630592149403" />
        <fragment mz="779.44104" charge="1" ion="y6" responses="49488.5288591807" signaltonoises="126.267882389042" noises="24.1317171580871" />
        <fragment mz="926.5093994" charge="1" ion="y7" responses="28263.9603405751" signaltonoises="134.301868420181" noises="15.951339072805" />
        <fragment mz="792.3774414" charge="1" ion="b7" responses="0" signaltonoises="1" noises="19.7807959056393" />
        <fragment mz="1041.536377" charge="1" ion="y8" responses="18777.3998010127" signaltonoises="83.8678760026392" noises="15.1848304211552" />
        <decoy>
          <peptide id="sp|P30101|PDIA3_HUMAN.QLYSIFDSLER.2.1.True" updatedrts="72.527620767336" scores="111551886.656657" fdr="0.48724055801293" recomputedscores="-0.360359945916959" predictedrts="71.4306323269462" irts="72.3567805689778" pwhh="2.0988421882336308">
            <fragment mz="752.39776611328125" charge="1" ion="b6" responses="572.356187679199" signaltonoises="3.93481310133032" noises="18.2822394161796" />
            <fragment mz="1129.5523681640625" charge="1" ion="y9" responses="532.005490562865" signaltonoises="8.01239208513039" noises="17.5301799781238" />
            <fragment mz="766.37298583984375" charge="1" ion="y6" responses="0" signaltonoises="1" noises="24.4405756987381" />
            <fragment mz="879.45703125" charge="1" ion="y7" responses="0" signaltonoises="1" noises="18.1883904878881" />
            <fragment mz="867.4246826171875" charge="1" ion="b7" responses="203.732887256948" signaltonoises="3.41028596853431" noises="16.2456647704529" />
            <fragment mz="966.48907470703125" charge="1" ion="y8" responses="158.871831692595" signaltonoises="3.92779812827454" noises="12.3035735333965" />
          </peptide>
        </decoy>
      </peptide>
      <peptide id="sp|P30101|PDIA3_HUMAN.IFRDGEEAGAYDGPR.3.1.False" updatedrts="31.6890374701815" scores="6.50164737665513E+15" fdr="0" recomputedscores="7.12317485384202" predictedrts="31.3105366062393" irts="31.8516800728785" pwhh="7.3842069742688246">
        <fragment mz="735.342041" charge="1" ion="y7" responses="68516.5316391416" signaltonoises="220.828995280335" noises="20.4900738776386" />
        <fragment mz="918.4315796" charge="1" ion="b8" responses="14189.873762583" signaltonoises="73.9370104969969" noises="11.9140067728578" />
        <fragment mz="607.2834473" charge="1" ion="y5" responses="55250.4793682209" signaltonoises="118.825234057615" noises="28.8616389062397" />
        <fragment mz="1046.490112" charge="1" ion="b10" responses="14728.8555574168" signaltonoises="96.1815604200637" noises="10.0297455766971" />
        <fragment mz="806.3791504" charge="1" ion="y8" responses="21306.1631453738" signaltonoises="82.6093317569086" noises="19.0385095827221" />
        <fragment mz="847.3944702" charge="1" ion="b7" responses="49227.7714832949" signaltonoises="107.80466337653" noises="22.2683295813793" />
        <decoy>
          <peptide id="sp|P30101|PDIA3_HUMAN.PGDYAGAEEGDRFIR.3.1.True" updatedrts="32.0188628738093" scores="72903360.7875953" fdr="0.713630406290957" recomputedscores="-0.810386230874198" predictedrts="31.3105366062393" irts="32.1788121632084" pwhh="1.5808274223591698">
            <fragment mz="892.46356201171875" charge="1" ion="y7" responses="187.843011083659" signaltonoises="5.48033185914692" noises="10.9346578466498" />
            <fragment mz="761.31005859375" charge="1" ion="b8" responses="2059.06841647283" signaltonoises="11.6634369985439" noises="11.9110281270225" />
            <fragment mz="706.39947509765625" charge="1" ion="y5" responses="60.3888842550514" signaltonoises="3.78132482903662" noises="8.63259349929525" />
            <fragment mz="947.3741455078125" charge="1" ion="b10" responses="71.3735642554257" signaltonoises="3.59077238691788" noises="8.88433167795919" />
            <fragment mz="1021.5061645507813" charge="1" ion="y8" responses="67.5482929049527" signaltonoises="3.99436761607502" noises="9.14349033575308" />
            <fragment mz="632.2674560546875" charge="1" ion="b7" responses="69.4542943412331" signaltonoises="3.7180480760976" noises="10.0974654005749" />
          </peptide>
        </decoy>
      </peptide>
      <peptide id="sp|P30101|PDIA3_HUMAN.YGVSGYPTLK.2.1.False" updatedrts="40.6603232683544" scores="543304790015964" fdr="0" recomputedscores="6.2207278510607" predictedrts="40.6237370447776" irts="40.7497074650173" pwhh="8.6365908467255643">
        <fragment mz="765.4141235" charge="1" ion="y7" responses="163393.428065101" signaltonoises="333.184852224653" noises="26.9909690450009" />
        <fragment mz="921.5040283" charge="1" ion="y9" responses="49385.8325933566" signaltonoises="128.179469853932" noises="23.0778939256958" />
        <fragment mz="678.3820801" charge="1" ion="y6" responses="73481.0465444791" signaltonoises="114.173421444692" noises="26.6880465876926" />
        <fragment mz="864.4825439" charge="1" ion="y8" responses="23625.8633458095" signaltonoises="67.2677306024257" noises="26.9026350218981" />
        <fragment mz="621.3606567" charge="1" ion="y5" responses="11098.9606891661" signaltonoises="32.6201984782709" noises="20.7492889162478" />
        <fragment mz="724.3300781" charge="1" ion="b7" responses="9958.1014018941" signaltonoises="28.0513150034499" noises="26.4424310390484" />
        <decoy>
          <peptide id="sp|P30101|PDIA3_HUMAN.LTPYGSVGYK.2.1.True" updatedrts="40.8003945329977" scores="17015346.5318344" fdr="0.992438563327032" recomputedscores="-1.29753541490098" predictedrts="40.6237370447776" irts="40.8886349251034" pwhh="5.5815171139472177">
            <fragment mz="773.3828125" charge="1" ion="y7" responses="3577.46905966793" signaltonoises="10.573435482114" noises="30.4386443882914" />
            <fragment mz="971.4832763671875" charge="1" ion="y9" responses="325.473133618161" signaltonoises="5.53745863931551" noises="18.829421765422" />
            <fragment mz="610.31951904296875" charge="1" ion="y6" responses="291.280112107239" signaltonoises="3.18060460370517" noises="25.2017541199749" />
            <fragment mz="870.43560791015625" charge="1" ion="y8" responses="2204.20706353517" signaltonoises="9.33666434053316" noises="22.449332675047" />
            <fragment mz="553.29803466796875" charge="1" ion="y5" responses="2324.09626258418" signaltonoises="11.7608817929545" noises="24.6570792951246" />
            <fragment mz="718.37701416015625" charge="1" ion="b7" responses="0" signaltonoises="1" noises="35.1605588023258" />
          </peptide>
        </decoy>
      </peptide>
      <peptide id="sp|P30101|PDIA3_HUMAN.EATNPPVIQEEKPK.3.1.False" updatedrts="25.9749629140728" scores="8019774429.91849" fdr="0.110056925996205" recomputedscores="0.732979523881312" predictedrts="25.1451205844476" irts="26.1842659401872" pwhh="7.9675203630330538">
        <fragment mz="1067.609497" charge="1" ion="y9" responses="8390.88149661678" signaltonoises="127.498293642064" noises="4.0057126107961" />
        <fragment mz="758.4042969" charge="1" ion="y6" responses="9376.77953879971" signaltonoises="62.5737199788465" noises="8.31766192497317" />
        <fragment mz="709.3515015" charge="1" ion="b7" responses="4854.67281753282" signaltonoises="37.932152291107" noises="8.74056574627518" />
        <fragment mz="871.4883423" charge="1" ion="y7" responses="10330.7007468881" signaltonoises="151.816841810166" noises="3.89459508244049" />
        <fragment mz="630.3457031" charge="1" ion="y5" responses="9380.65580434718" signaltonoises="79.5882706250427" noises="7.73250609059909" />
        <fragment mz="1278.7052" charge="1" ion="y11" responses="0" signaltonoises="1" noises="0.0524215162476855" />
        <decoy>
          <peptide id="sp|P30101|PDIA3_HUMAN.PKEEQIVPPNTAEK.3.1.True" updatedrts="24.57975" scores="49429053.4832083" fdr="1" recomputedscores="-1.51598079966418" predictedrts="25.1451205844476" irts="24.8004461615537" pwhh="1.1562831976569243">
            <fragment mz="968.5411376953125" charge="1" ion="y9" responses="38.8406230417961" signaltonoises="16.1497112387838" noises="1.02280372717827" />
            <fragment mz="659.33587646484375" charge="1" ion="y6" responses="140.295340811123" signaltonoises="4.14113383844053" noises="10.7036403763539" />
            <fragment mz="824.45123291015625" charge="1" ion="b7" responses="38.7688725480365" signaltonoises="130.243922731393" noises="0.126746884001115" />
            <fragment mz="756.388671875" charge="1" ion="y7" responses="24.3477125865011" signaltonoises="3.17460015248758" noises="4.1468163102945" />
            <fragment mz="562.28314208984375" charge="1" ion="y5" responses="0" signaltonoises="1" noises="7.31016492114932" />
            <fragment mz="1225.642333984375" charge="1" ion="y11" responses="0" signaltonoises="1" noises="0.0871665960297724" />
          </peptide>
        </decoy>
      </peptide>
      <peptide id="sp|P30101|PDIA3_HUMAN.SDVLELTDDNFESR.2.0.9999.False" updatedrts="55.3056287282858" scores="56718631924743.5" fdr="0" recomputedscores="2.95640336371543" predictedrts="55.1312132947176" irts="55.2754211787915" pwhh="8.5756821083810788">
        <fragment mz="983.4064941" charge="1" ion="y8" responses="51550.7834562986" signaltonoises="213.009650700442" noises="14.2229298051263" />
        <fragment mz="1096.490601" charge="1" ion="y9" responses="44231.2619483264" signaltonoises="166.571082179444" noises="15.1115166583052" />
        <fragment mz="1225.533081" charge="1" ion="y10" responses="30941.9308713782" signaltonoises="138.961248789367" noises="14.7286353479158" />
        <fragment mz="882.3588257" charge="1" ion="y7" responses="23358.5081061427" signaltonoises="124.016685007048" noises="12.185478349788" />
        <fragment mz="1338.617188" charge="1" ion="y11" responses="5500.24203793346" signaltonoises="45.927435875353" noises="13.8350731716055" />
        <fragment mz="988.4469604" charge="1" ion="b9" responses="0" signaltonoises="1" noises="13.1540542253769" />
        <decoy>
          <peptide id="sp|P30101|PDIA3_HUMAN.SEFNDDTLELVDSR.2.0.9999.True" updatedrts="54.6500333333333" scores="1560296.42503014" fdr="1" recomputedscores="-4.5827277791466" predictedrts="55.1312132947176" irts="54.6251792944415" pwhh="4.5989912556654762">
            <fragment mz="932.5047607421875" charge="1" ion="y8" responses="0" signaltonoises="1" noises="18.6030904484241" />
            <fragment mz="1047.53173828125" charge="1" ion="y9" responses="851.211755740282" signaltonoises="7.7529753912945" noises="13.2113098402076" />
            <fragment mz="1162.55859375" charge="1" ion="y10" responses="88.3079856027034" signaltonoises="3.14430470896707" noises="15.1811133747931" />
            <fragment mz="831.45703125" charge="1" ion="y7" responses="595.586257787806" signaltonoises="6.47939704787758" noises="12.8129236018625" />
            <fragment mz="1276.6015625" charge="1" ion="y11" responses="1239.91358915749" signaltonoises="11.9073532549154" noises="10.3084814253806" />
            <fragment mz="1051.4215087890625" charge="1" ion="b9" responses="144.406223345664" signaltonoises="6.01796383980971" noises="9.86121238239288" />
          </peptide>
        </decoy>
      </peptide>
      <peptide id="sp|P30101|PDIA3_HUMAN.LAPEYEAAATR.2.0.9999.False" updatedrts="29.6396559793083" scores="5.4418412724836E+15" fdr="0" recomputedscores="6.60243250136814" predictedrts="29.3010070372641" irts="29.8190335768271" pwhh="5.90385122867588">
        <fragment mz="1007.479248" charge="1" ion="y9" responses="8042.86946818413" signaltonoises="70.4183410720237" noises="8.27181384783598" />
        <fragment mz="781.3839111" charge="1" ion="y7" responses="16009.3443046183" signaltonoises="81.2908829196904" noises="15.2962770351176" />
        <fragment mz="910.4265137" charge="1" ion="y8" responses="5788.52074512438" signaltonoises="50.8481211091306" noises="9.3286394400821" />
        <fragment mz="618.3205566" charge="1" ion="y6" responses="4406.65613513488" signaltonoises="34.4547415486006" noises="13.6068530351209" />
        <fragment mz="1078.516357" charge="1" ion="y10" responses="489.843467617673" signaltonoises="31.1085878744706" noises="2.90354341997992" />
        <fragment mz="489.2779846" charge="1" ion="y5" responses="6595.9340932087" signaltonoises="47.5621709289121" noises="10.0891794252896" />
        <decoy>
          <peptide id="sp|P30101|PDIA3_HUMAN.TAAAEYEPALR.2.0.9999.True" updatedrts="26.8938166666667" scores="1920844662.87861" fdr="0.195193008011653" recomputedscores="0.375063049348763" predictedrts="29.3010070372641" irts="27.0956164471139" pwhh="1.2776811590556709">
            <fragment mz="1019.515625" charge="1" ion="y9" responses="461.578317206341" signaltonoises="12.7802009399166" noises="4.86681975100517" />
            <fragment mz="877.44140625" charge="1" ion="y7" responses="156.948586256489" signaltonoises="4.16129173408495" noises="11.5850614280427" />
            <fragment mz="948.478515625" charge="1" ion="y8" responses="195.691325071393" signaltonoises="7.72865355175269" noises="6.29532314532607" />
            <fragment mz="748.3988037109375" charge="1" ion="y6" responses="179.944694807696" signaltonoises="4.38426380220531" noises="13.8974528554211" />
            <fragment mz="1090.552734375" charge="1" ion="y10" responses="38.7987455832839" signaltonoises="6.39462569662098" noises="2.58206447256636" />
            <fragment mz="585.33551025390625" charge="1" ion="y5" responses="0" signaltonoises="1" noises="12.2306374027488" />
          </peptide>
        </decoy>
      </peptide>
    </protein>
    <protein id="sp|Q92945|FUBP2_HUMAN">
      <peptide id="sp|Q92945|FUBP2_HUMAN.QAQVATGGGPGAPPGSQ[Dea]PDYSAAWAEYYR.3.1.False" updatedrts="60.3604691934335" scores="167859501.183754" fdr="0.188115202333212" recomputedscores="0.396561204077918" predictedrts="58.1993372137297" irts="60.2889844442642" pwhh="2.3712775316819013">
        <fragment mz="1491.653931" charge="1" ion="y12" responses="362.075485501344" signaltonoises="12.3109645926713" noises="7.08321593756072" />
        <fragment mz="958.4417725" charge="1" ion="y7" responses="183.816054937806" signaltonoises="5.55577327156534" noises="11.6047859819533" />
        <fragment mz="630.288208" charge="1" ion="y4" responses="175.773750393596" signaltonoises="8.33306410549935" noises="5.67528763043892" />
        <fragment mz="488.2355652" charge="3" ion="b17" responses="0" signaltonoises="1" noises="11.7236492938378" />
        <fragment mz="701.3253174" charge="1" ion="y5" responses="233.606012552446" signaltonoises="6.89194735213246" noises="10.8332973504394" />
        <fragment mz="501.2456055" charge="1" ion="y3" responses="276.167469042917" signaltonoises="4.97412339455304" noises="13.7043486299411" />
        <decoy>
          <peptide id="sp|Q92945|FUBP2_HUMAN.YYEAWAASYDPQ[Dea]SGPPAGPGGGTAVQAQR.3.1.True" updatedrts="59.475368648056" scores="168217154.06314" fdr="0.188844331024426" recomputedscores="0.394367804425298" predictedrts="58.1993372137297" irts="59.4111115200541" pwhh="3.536196003184723">
            <fragment mz="1098.5650634765625" charge="1" ion="y12" responses="720.760677613192" signaltonoises="9.24289694582746" noises="11.8550052502956" />
            <fragment mz="773.42645263671875" charge="1" ion="y7" responses="0" signaltonoises="1" noises="3.17051113840068" />
            <fragment mz="502.27322387695313" charge="1" ion="y4" responses="146.871250354289" signaltonoises="4.02169867611837" noises="11.0755152391222" />
            <fragment mz="619.26519775390625" charge="3" ion="b17" responses="141.849351990355" signaltonoises="3.91306056378311" noises="9.34921968819742" />
            <fragment mz="601.34161376953125" charge="1" ion="y5" responses="77.4425707965575" signaltonoises="6.52485506522214" noises="4.24205610120037" />
            <fragment mz="374.21463012695313" charge="1" ion="y3" responses="74.1561649246169" signaltonoises="3.23435966912294" noises="8.69540132296582" />
          </peptide>
        </decoy>
      </peptide>
      <peptide id="sp|Q92945|FUBP2_HUMAN.VQISPDSGGLPER.2.1.False" updatedrts="36.8119927040068" scores="408973378251195" fdr="0" recomputedscores="5.83632900812742" predictedrts="36.6717455730631" irts="36.9328018902842" pwhh="6.6428332696012529">
        <fragment mz="1127.569092" charge="1" ion="y11" responses="47986.2147699119" signaltonoises="331.382349986786" noises="10.254886024962" />
        <fragment mz="1014.485046" charge="1" ion="y10" responses="46197.8580337973" signaltonoises="193.848513756265" noises="16.1496935104161" />
        <fragment mz="927.453064" charge="1" ion="y9" responses="49851.2065696967" signaltonoises="222.22344662417" noises="14.4048763289609" />
        <fragment mz="715.3733521" charge="1" ion="y7" responses="20601.8331440206" signaltonoises="115.457125261757" noises="12.5348405710884" />
        <fragment mz="830.4002686" charge="1" ion="y8" responses="4825.56905795127" signaltonoises="27.8394414684348" noises="14.6408213233591" />
        <fragment mz="954.4890747" charge="1" ion="b10" responses="1323.87889945042" signaltonoises="17.1218356891373" noises="10.0986466847347" />
        <decoy>
          <peptide id="sp|Q92945|FUBP2_HUMAN.EPLGGSDPSIQVR.2.1.True" updatedrts="38.7585695383939" scores="460645328.734744" fdr="0.392770246784845" recomputedscores="-0.134108307248877" predictedrts="36.6717455730631" irts="38.863483219911" pwhh="4.72042058371101">
            <fragment mz="1128.6007080078125" charge="1" ion="y11" responses="872.86127227085" signaltonoises="12.5266339719661" noises="9.68659080157591" />
            <fragment mz="1015.5167236328125" charge="1" ion="y10" responses="0" signaltonoises="1" noises="9.49092089406088" />
            <fragment mz="958.4952392578125" charge="1" ion="y9" responses="143.539473952763" signaltonoises="3.89705531216452" noises="10.4484647235745" />
            <fragment mz="814.4417724609375" charge="1" ion="y7" responses="416.096144939031" signaltonoises="4.75391887042369" noises="14.3034597158128" />
            <fragment mz="901.4737548828125" charge="1" ion="y8" responses="1223.51977372558" signaltonoises="7.36896791058689" noises="21.2935149149898" />
            <fragment mz="953.45745849609375" charge="1" ion="b10" responses="219.020822697546" signaltonoises="5.19934957648501" noises="14.2867110115121" />
          </peptide>
        </decoy>
      </peptide>
      <peptide id="sp|Q92945|FUBP2_HUMAN.IGGGIDVPVPR.2.1.False" updatedrts="46.4948162300266" scores="205946816532089" fdr="0" recomputedscores="5.8264572714969" predictedrts="46.7002571535803" irts="46.5365566815223" pwhh="11.720839318864835">
        <fragment mz="682.3882446" charge="1" ion="y6" responses="66067.5515852448" signaltonoises="112.654954880454" noises="26.0883546464657" />
        <fragment mz="612.335144" charge="1" ion="b7" responses="9152.99470751248" signaltonoises="18.0993835399117" noises="30.2645117565251" />
        <fragment mz="966.5366821" charge="1" ion="y10" responses="54519.921302767" signaltonoises="151.5536139757" noises="18.6656954265537" />
        <fragment mz="567.3613281" charge="1" ion="y5" responses="37081.2752959915" signaltonoises="91.9179319930402" noises="18.7169241374996" />
        <fragment mz="909.5152588" charge="1" ion="y9" responses="20046.8848125547" signaltonoises="79.5457645583847" noises="14.8900801641718" />
        <fragment mz="795.47229" charge="1" ion="y7" responses="5812.45326305998" signaltonoises="20.8912590666863" noises="17.3004334094899" />
        <decoy>
          <peptide id="sp|Q92945|FUBP2_HUMAN.PVPVDIGGGIR.2.1.True" updatedrts="45.1402843360037" scores="208550450.610489" fdr="0.422214556743705" recomputedscores="-0.199046858861818" predictedrts="46.7002571535803" irts="45.1930857267796" pwhh="4.1338204957488465">
            <fragment mz="572.35150146484375" charge="1" ion="y6" responses="7075.12253309785" signaltonoises="23.8794685093549" noises="32.3719992548358" />
            <fragment mz="678.382080078125" charge="1" ion="b7" responses="180.132898419422" signaltonoises="3.4018910875671" noises="28.6220610167726" />
            <fragment mz="982.5679931640625" charge="1" ion="y10" responses="242.238284869398" signaltonoises="6.40063942090365" noises="8.20507507949347" />
            <fragment mz="459.26739501953125" charge="1" ion="y5" responses="347.284912527154" signaltonoises="4.48148658019802" noises="41.8882375255691" />
            <fragment mz="883.49957275390625" charge="1" ion="y9" responses="399.169095538228" signaltonoises="3.75424526266219" noises="20.977136152543" />
            <fragment mz="687.37841796875" charge="1" ion="y7" responses="171.370304820234" signaltonoises="3.18105529137256" noises="29.120083970684" />
          </peptide>
        </decoy>
      </peptide>
      <peptide id="sp|Q92945|FUBP2_HUMAN.IINDLLQSLR.2.0.9999.False" updatedrts="63.020236309141" scores="1.78019431437615E+15" fdr="0" recomputedscores="6.66414824121002" predictedrts="63.5229894973411" irts="62.9270322319174" pwhh="6.7948973075868224">
        <fragment mz="958.5316162" charge="1" ion="y8" responses="102647.59185097" signaltonoises="251.194911390586" noises="25.8630416682621" />
        <fragment mz="616.3776855" charge="1" ion="y5" responses="30148.1952512292" signaltonoises="61.9431720494387" noises="25.7335823326831" />
        <fragment mz="844.4887085" charge="1" ion="y7" responses="18411.5341680235" signaltonoises="56.1737235422265" noises="20.0561147879591" />
        <fragment mz="729.461731" charge="1" ion="y6" responses="20118.6960413216" signaltonoises="96.1283686830585" noises="17.8192125729199" />
        <fragment mz="682.4133911" charge="1" ion="b6" responses="0" signaltonoises="1" noises="15.7731629194454" />
        <fragment mz="1071.615723" charge="1" ion="y9" responses="8976.36365164363" signaltonoises="59.7230990582973" noises="11.666238391999" />
        <decoy>
          <peptide id="sp|Q92945|FUBP2_HUMAN.LSQLLDNIIR.2.0.9999.True" updatedrts="61.4405420042844" scores="4871919.81182102" fdr="1" recomputedscores="-1.7766672386037" predictedrts="63.5229894973411" irts="61.3602375146338" pwhh="2.3665755467213292">
            <fragment mz="984.58367919921875" charge="1" ion="y8" responses="666.098291030342" signaltonoises="9.28289669370117" noises="13.5883446974924" />
            <fragment mz="630.35693359375" charge="1" ion="y5" responses="9459.75542838511" signaltonoises="44.6861964684051" noises="22.4386942925715" />
            <fragment mz="856.52508544921875" charge="1" ion="y7" responses="195.710705615229" signaltonoises="3.46523214765646" noises="30.5288552382797" />
            <fragment mz="743.4410400390625" charge="1" ion="y6" responses="0" signaltonoises="1" noises="141.731093545898" />
            <fragment mz="670.37701416015625" charge="1" ion="b6" responses="680.232941415451" signaltonoises="6.10828959832386" noises="22.6143645958126" />
            <fragment mz="1071.61572265625" charge="1" ion="y9" responses="0" signaltonoises="1" noises="9.86152712617155" />
          </peptide>
        </decoy>
      </peptide>
      <peptide id="sp|Q92945|FUBP2_HUMAN.MMLDDIVSR.2.0.9999.False" updatedrts="52.9497157775707" scores="7595176043566.21" fdr="0" recomputedscores="4.30583589160824" predictedrts="53.3912045997381" irts="52.9387463207431" pwhh="7.6381846100180129">
        <fragment mz="817.4414063" charge="1" ion="y7" responses="93390.9693642736" signaltonoises="154.857503393778" noises="38.0790031450048" />
        <fragment mz="704.3573608" charge="1" ion="y6" responses="35392.4096609805" signaltonoises="74.6057915986767" noises="33.799681304859" />
        <fragment mz="948.4818726" charge="1" ion="y8" responses="44092.0078467586" signaltonoises="80.6371347607131" noises="32.5284623247582" />
        <fragment mz="589.3303833" charge="1" ion="y5" responses="26233.5847888774" signaltonoises="51.5445516326732" noises="32.7141290693372" />
        <fragment mz="376.1723022" charge="1" ion="b3" responses="5811.75982490849" signaltonoises="18.1580794826506" noises="20.4556003794644" />
        <fragment mz="491.1992493" charge="1" ion="b4" responses="0" signaltonoises="1" noises="19.4200957856545" />
        <decoy>
          <peptide id="sp|Q92945|FUBP2_HUMAN.SVIDDLMMR.2.0.9999.True" updatedrts="53.2856885932615" scores="7194308213.93266" fdr="0.0349167681688997" recomputedscores="1.27521450114243" predictedrts="53.3912045997381" irts="53.2719756241324" pwhh="5.9598072289372768">
            <fragment mz="893.42193603515625" charge="1" ion="y7" responses="2424.14293835055" signaltonoises="7.01085392445309" noises="22.6634841920344" />
            <fragment mz="780.337890625" charge="1" ion="y6" responses="0" signaltonoises="1" noises="23.6708128880831" />
            <fragment mz="992.4903564453125" charge="1" ion="y8" responses="507.251646353118" signaltonoises="7.62989573851171" noises="18.6921239786189" />
            <fragment mz="665.3109130859375" charge="1" ion="y5" responses="1972.32751295136" signaltonoises="7.05306136279076" noises="23.9862983566029" />
            <fragment mz="300.1917724609375" charge="1" ion="b3" responses="759.563149594137" signaltonoises="9.15500668753701" noises="16.7529839553261" />
            <fragment mz="415.21871948242188" charge="1" ion="b4" responses="2018.56628131333" signaltonoises="8.49840793256993" noises="29.3113331543181" />
          </peptide>
        </decoy>
      </peptide>
      <peptide id="sp|Q92945|FUBP2_HUMAN.IGQQPQQPGAPPQQDYTK.3.0.9998.False" updatedrts="28.701953988608" scores="4524732848579.35" fdr="0" recomputedscores="2.88696015035161" predictedrts="27.9264626786829" irts="28.8889887441662" pwhh="10.861652995238664">
        <fragment mz="879.4206543" charge="1" ion="y7" responses="9676.16425409448" signaltonoises="76.7883465908072" noises="8.30752024316768" />
        <fragment mz="976.4734497" charge="1" ion="y8" responses="29330.3861851838" signaltonoises="161.799658376598" noises="8.20872831565876" />
        <fragment mz="1005.51123" charge="1" ion="b10" responses="5278.19448626726" signaltonoises="96.3562926195337" noises="3.79822891414722" />
        <fragment mz="780.3999023" charge="1" ion="b7" responses="6176.79460685089" signaltonoises="85.9003282908981" noises="4.50881542061766" />
        <fragment mz="1201.584839" charge="1" ion="y11" responses="2959.16546410742" signaltonoises="221.226057798426" noises="1.61383929380174" />
        <fragment mz="934.4503174" charge="2" ion="y17" responses="2438.87159565791" signaltonoises="36.3857573310243" noises="3.80252271922762" />
        <decoy>
          <peptide id="sp|Q92945|FUBP2_HUMAN.TYDQQPPAGPQQPQQGIK.3.0.9998.True" updatedrts="28.2259843584405" scores="54397715.5931797" fdr="1" recomputedscores="-2.06291548432146" predictedrts="27.9264626786829" irts="28.4169058229066" pwhh="5.9942972004160238">
            <fragment mz="798.44683837890625" charge="1" ion="y7" responses="126.635269635416" signaltonoises="11.8525574122604" noises="3.00401148160485" />
            <fragment mz="926.50543212890625" charge="1" ion="y8" responses="316.330970353306" signaltonoises="16.349826335739" noises="2.34821869370666" />
            <fragment mz="1055.479248046875" charge="1" ion="b10" responses="26.4124091163747" signaltonoises="4.94589756301321" noises="2.88663032722513" />
            <fragment mz="830.367919921875" charge="1" ion="b7" responses="120.477390644654" signaltonoises="4.22807345790797" noises="7.7809922310213" />
            <fragment mz="1151.61669921875" charge="1" ion="y11" responses="77.6373708965394" signaltonoises="13.1074892006864" noises="1.43032045832912" />
            <fragment mz="940.468505859375" charge="2" ion="y17" responses="158.940749388885" signaltonoises="4.99938252779651" noises="6.60556549826109" />
          </peptide>
        </decoy>
      </peptide>
    </protein>
    <protein id="sp|P22626|ROA2_HUMAN">
      <peptide id="sp|P22626|ROA2_HUMAN.GFGDGYN[Dea]GYGGGPGGGNFGGSPGYGGGR.3.1.False" updatedrts="48.0887247412768" scores="740102911.972052" fdr="0.81486268174475" recomputedscores="-0.977792736948747" predictedrts="49.0363433433789" irts="48.1174495337549" pwhh="2.1505898461394772">
        <fragment mz="1011.464294" charge="1" ion="y11" responses="2683.06920123134" signaltonoises="16.9986034903752" noises="12.8478940030621" />
        <fragment mz="864.3796997" charge="2" ion="y20" responses="12852.1552865488" signaltonoises="43.0364361564293" noises="18.3903468855402" />
        <fragment mz="663.2662354" charge="3" ion="b23" responses="808.291607248116" signaltonoises="8.20015354241411" noises="12.0320264323046" />
        <fragment mz="1239.510132" charge="2" ion="b28" responses="177.818423230127" signaltonoises="5.89621440692954" noises="8.88972575079407" />
        <fragment mz="750.3529053" charge="1" ion="y8" responses="1156.04487917726" signaltonoises="13.2415722816968" noises="17.5469582237506" />
        <fragment mz="644.2590942" charge="3" ion="b22" responses="766.043139986764" signaltonoises="11.8371178051883" noises="9.17872842759797" />
        <decoy>
          <peptide id="sp|P22626|ROA2_HUMAN.GGGYGPSGGFNGGGPGGGYGN[Dea]YGDGFGR.3.1.True" updatedrts="48.4811198101048" scores="358253347.964791" fdr="0.988657844990548" recomputedscores="-1.29289459223889" predictedrts="49.0363433433789" irts="48.5066403531672" pwhh="3.1323291311488548">
            <fragment mz="1163.4752197265625" charge="1" ion="y11" responses="0" signaltonoises="1" noises="8.15679738688772" />
            <fragment mz="932.3876953125" charge="2" ion="y20" responses="58.7069846936386" signaltonoises="3.76859302811606" noises="8.42279438099465" />
            <fragment mz="649.2626953125" charge="3" ion="b23" responses="136.367487212723" signaltonoises="4.00575141721932" noises="9.69984143684887" />
            <fragment mz="1239.5101318359375" charge="2" ion="b28" responses="0" signaltonoises="1" noises="8.72657784149759" />
            <fragment mz="886.36895751953125" charge="1" ion="y8" responses="248.478920669913" signaltonoises="4.65329038241932" noises="9.60910107902587" />
            <fragment mz="630.25555419921875" charge="3" ion="b22" responses="396.322120264349" signaltonoises="5.99837031913676" noises="10.9624903169596" />
          </peptide>
        </decoy>
      </peptide>
      <peptide id="sp|P22626|ROA2_HUMAN.NM[Oxi]GGPYGGGN[Dea]YGPGGSGGSGGYGGR.3.1.False" updatedrts="31.2589305256671" scores="597612276855478" fdr="0" recomputedscores="2.78420827930868" predictedrts="31.0209216464335" irts="31.4250853282748" pwhh="6.9230902023558816">
        <fragment mz="767.3430786" charge="1" ion="y9" responses="25862.8198942746" signaltonoises="210.439000929411" noises="8.49537790702716" />
        <fragment mz="911.3966064" charge="1" ion="y11" responses="13441.7854935061" signaltonoises="75.3328017396068" noises="11.4327781749085" />
        <fragment mz="854.3751221" charge="1" ion="y10" responses="13001.3726839706" signaltonoises="104.269145611758" noises="8.67403879201654" />
        <fragment mz="968.4180298" charge="1" ion="y12" responses="9100.18434387698" signaltonoises="99.6560143691479" noises="9.6654900075276" />
        <fragment mz="1065.470825" charge="1" ion="y13" responses="22561.9036065639" signaltonoises="144.184330519898" noises="10.3328650221052" />
        <fragment mz="1142.420776" charge="1" ion="b12" responses="3440.35716669684" signaltonoises="96.0975524156587" noises="2.63328412327411" />
        <decoy>
          <peptide id="sp|P22626|ROA2_HUMAN.GGYGGSGGSGGPGYN[Dea]GGGYPGGM[Oxi]NR.3.1.True" updatedrts="33.3505044179581" scores="10500191.8428331" fdr="1" recomputedscores="-4.9237155971199" predictedrts="31.0209216464335" irts="33.4995796878322" pwhh="4.632438451295152">
            <fragment mz="924.39923095703125" charge="1" ion="y9" responses="96.2324566272529" signaltonoises="7.91432936514568" noises="3.72810878766424" />
            <fragment mz="1096.4476318359375" charge="1" ion="y11" responses="52.8043162522906" signaltonoises="5.2177085959056" noises="2.87658925452842" />
            <fragment mz="981.42071533203125" charge="1" ion="y10" responses="580.546349053627" signaltonoises="17.2945187664362" noises="4.1014514837234" />
            <fragment mz="1259.510986328125" charge="1" ion="y12" responses="548.77165406179" signaltonoises="27.1957139043879" noises="2.70966201803305" />
            <fragment mz="1316.532470703125" charge="1" ion="y13" responses="0" signaltonoises="1" noises="0.138643288323572" />
            <fragment mz="891.359130859375" charge="1" ion="b12" responses="48.8723631280662" signaltonoises="3.53041366486701" noises="3.9529751107316" />
          </peptide>
        </decoy>
      </peptide>
      <peptide id="sp|P22626|ROA2_HUMAN.NM[Oxi]GGPYGGGNYGPGGSGGSGGYGGR.3.1.False" updatedrts="31.2609446668867" scores="687460191582715" fdr="0" recomputedscores="2.84503632337543" predictedrts="30.5749902258155" irts="31.4270830222673" pwhh="6.9230902023558816">
        <fragment mz="767.3430786" charge="1" ion="y9" responses="25862.8198942746" signaltonoises="235.062682714298" noises="7.60545578153503" />
        <fragment mz="1141.436768" charge="1" ion="b12" responses="5165.4215812527" signaltonoises="139.608230042207" noises="2.54170520345938" />
        <fragment mz="968.4180298" charge="1" ion="y12" responses="9100.18434387698" signaltonoises="112.183483017424" noises="8.58614998542539" />
        <fragment mz="854.3751221" charge="1" ion="y10" responses="13001.3726839706" signaltonoises="112.23361621926" noises="8.05850015631592" />
        <fragment mz="1065.470825" charge="1" ion="y13" responses="22561.9036065639" signaltonoises="163.633067647901" noises="9.10474421203474" />
        <fragment mz="911.3966064" charge="1" ion="y11" responses="12563.5599663208" signaltonoises="86.3622107940687" noises="9.86006017536542" />
        <decoy>
          <peptide id="sp|P22626|ROA2_HUMAN.GGYGGSGGSGGPGYNGGGYPGGM[Oxi]NR.3.1.True" updatedrts="30.9301706884847" scores="6102486.52254037" fdr="1" recomputedscores="-5.22373672006498" predictedrts="30.5749902258155" irts="31.099010103107" pwhh="1.1564278089645879">
            <fragment mz="924.39923095703125" charge="1" ion="y9" responses="116.469751247253" signaltonoises="20.1084656441023" noises="2.46391953960804" />
            <fragment mz="891.359130859375" charge="1" ion="b12" responses="130.463303836998" signaltonoises="5.86571421980128" noises="3.19618521836059" />
            <fragment mz="1258.5269775390625" charge="1" ion="y12" responses="582.497207075231" signaltonoises="710.244391662211" noises="0.0729177465247358" />
            <fragment mz="981.42071533203125" charge="1" ion="y10" responses="23.3382691699061" signaltonoises="3.84100138153673" noises="3.28437284428605" />
            <fragment mz="1315.5484619140625" charge="1" ion="y13" responses="38.8527142155376" signaltonoises="200.862232617551" noises="0.0822353959714254" />
            <fragment mz="1095.463623046875" charge="1" ion="y11" responses="26.405033006934" signaltonoises="4.80334701891873" noises="2.97146776161338" />
          </peptide>
        </decoy>
      </peptide>
      <peptide id="sp|P22626|ROA2_HUMAN.NMGGPYGGGNYGPGGSGGSGGYGGR.3.1.False" updatedrts="35.9475269273777" scores="4.07353214483508E+16" fdr="0" recomputedscores="4.70768943959856" predictedrts="35.9084425352209" irts="36.0753952338628" pwhh="7.6799624204042773">
        <fragment mz="767.3430786" charge="1" ion="y9" responses="63644.3359105406" signaltonoises="189.423103309852" noises="21.8756007308368" />
        <fragment mz="968.4180298" charge="1" ion="y12" responses="41074.1616910008" signaltonoises="149.762200975548" noises="19.1050710900211" />
        <fragment mz="911.3966064" charge="1" ion="y11" responses="32651.2603294268" signaltonoises="136.212032079081" noises="15.1927643397656" />
        <fragment mz="854.3751221" charge="1" ion="y10" responses="35761.8168975127" signaltonoises="149.401085080461" noises="16.7036538859874" />
        <fragment mz="1122.49231" charge="1" ion="y14" responses="24929.3339811689" signaltonoises="121.180628269765" noises="13.6566609372147" />
        <fragment mz="1065.470825" charge="1" ion="y13" responses="46681.903734104" signaltonoises="186.085057148607" noises="16.8786463583146" />
        <decoy>
          <peptide id="sp|P22626|ROA2_HUMAN.GGYGGSGGSGGPGYNGGGYPGGMNR.3.1.True" updatedrts="37.994670284709" scores="60077328.6342161" fdr="1" recomputedscores="-4.15159971765662" predictedrts="35.9084425352209" irts="38.1058218726929" pwhh="3.2595904344665558">
            <fragment mz="908.404296875" charge="1" ion="y9" responses="0" signaltonoises="1" noises="9.15094916666478" />
            <fragment mz="1242.531982421875" charge="1" ion="y12" responses="128.374998116934" signaltonoises="9.54100331740211" noises="3.57793388050277" />
            <fragment mz="1079.46875" charge="1" ion="y11" responses="216.688190807807" signaltonoises="3.33376798215959" noises="11.2020007067236" />
            <fragment mz="965.42578125" charge="1" ion="y10" responses="0" signaltonoises="1" noises="8.89945203798183" />
            <fragment mz="1396.606201171875" charge="1" ion="y14" responses="146.406295389414" signaltonoises="740.044544064115" noises="0.0499810909090909" />
            <fragment mz="1299.553466796875" charge="1" ion="y13" responses="277.894227049058" signaltonoises="15.3654665208715" noises="2.27856371120875" />
          </peptide>
        </decoy>
      </peptide>
      <peptide id="sp|P22626|ROA2_HUMAN.IDTIEIITDR.2.1.False" updatedrts="53.7124025490211" scores="3.53039452552374E+15" fdr="0" recomputedscores="2.40547622921571" predictedrts="53.5432864815035" irts="53.6952050867061" pwhh="7.9563684285768472">
        <fragment mz="746.4042969" charge="1" ion="y6" responses="122180.827080968" signaltonoises="220.910279549736" noises="30.5064265579817" />
        <fragment mz="960.5360107" charge="1" ion="y8" responses="44549.3679378726" signaltonoises="103.910299152176" noises="26.5313347599577" />
        <fragment mz="617.3616943" charge="1" ion="y5" responses="51400.0719541095" signaltonoises="84.8845320664858" noises="35.2359337368335" />
        <fragment mz="685.376709" charge="1" ion="b6" responses="4141.90080761494" signaltonoises="13.1470542620965" noises="32.7170678613314" />
        <fragment mz="1075.562988" charge="1" ion="y9" responses="29331.9553951577" signaltonoises="110.092919405873" noises="17.2871198775288" />
        <fragment mz="859.4883423" charge="1" ion="y7" responses="27968.0667788458" signaltonoises="74.3370163081405" noises="26.3833384917039" />
        <decoy>
          <peptide id="sp|P22626|ROA2_HUMAN.DTIIEITDIR.2.1.True" updatedrts="53.7150272552003" scores="1.09639581538004E+15" fdr="0.00354609929078014" recomputedscores="1.89762035751988" predictedrts="53.5432864815035" irts="53.6978083598606" pwhh="7.9563688403704518">
            <fragment mz="746.404296875" charge="1" ion="y6" responses="122180.835154149" signaltonoises="220.910285800937" noises="30.5064243251048" />
            <fragment mz="972.57244873046875" charge="1" ion="y8" responses="0" signaltonoises="1" noises="19.3512031349112" />
            <fragment mz="617.3616943359375" charge="1" ion="y5" responses="51400.0805492435" signaltonoises="84.8845195423981" noises="35.2359371043392" />
            <fragment mz="685.376708984375" charge="1" ion="b6" responses="4141.90047833791" signaltonoises="13.1470473715368" noises="32.7170781512226" />
            <fragment mz="1073.6201171875" charge="1" ion="y9" responses="0" signaltonoises="1" noises="8.9006445886336" />
            <fragment mz="859.48834228515625" charge="1" ion="y7" responses="27968.0686245821" signaltonoises="74.3369864130306" noises="26.3833525253761" />
          </peptide>
        </decoy>
      </peptide>
      <peptide id="sp|P22626|ROA2_HUMAN.GFGFVTFDDHDPVDK.3.1.False" updatedrts="58.0464388477697" scores="2.59970141791144E+15" fdr="0" recomputedscores="6.56716265884134" predictedrts="57.9138761743221" irts="57.993850183114" pwhh="9.3622810336121329">
        <fragment mz="1491.675049" charge="1" ion="y13" responses="0" signaltonoises="1" noises="0.0597811897483049" />
        <fragment mz="1287.585205" charge="1" ion="y11" responses="3250.46060375144" signaltonoises="36.310440854622" noises="5.03146099055032" />
        <fragment mz="1188.516724" charge="1" ion="y10" responses="23188.1345761364" signaltonoises="112.021951841806" noises="10.3529432288467" />
        <fragment mz="1434.653564" charge="1" ion="y12" responses="0" signaltonoises="1" noises="0.0499810909090909" />
        <fragment mz="1087.469116" charge="1" ion="y9" responses="19111.6962216478" signaltonoises="95.288663545123" noises="11.018907405278" />
        <fragment mz="940.4006958" charge="1" ion="y8" responses="17617.39680187" signaltonoises="61.4288539225915" noises="15.2562590203536" />
        <decoy>
          <peptide id="sp|P22626|ROA2_HUMAN.DVPDHDDFTVFGFGK.3.1.True" updatedrts="58.0075269124223" scores="11404442523.7782" fdr="0.0387096774193548" recomputedscores="1.20931324857986" predictedrts="57.9138761743221" irts="57.9552559977997" pwhh="4.8930460451602977">
            <fragment mz="1481.6695556640625" charge="1" ion="y13" responses="0" signaltonoises="1" noises="1.50734971950781" />
            <fragment mz="1269.58984375" charge="1" ion="y11" responses="685.266875237023" signaltonoises="24.1440224185629" noises="3.78080001625289" />
            <fragment mz="1132.531005859375" charge="1" ion="y10" responses="355.111141114662" signaltonoises="5.82849484566383" noises="9.31030383091533" />
            <fragment mz="1384.6168212890625" charge="1" ion="y12" responses="0" signaltonoises="1" noises="0.113360755902457" />
            <fragment mz="1017.5040283203125" charge="1" ion="y9" responses="727.132402393403" signaltonoises="6.61897284148892" noises="20.2423573073824" />
            <fragment mz="902.47705078125" charge="1" ion="y8" responses="1196.00309205753" signaltonoises="5.58592671049214" noises="27.3294673424649" />
          </peptide>
        </decoy>
      </peptide>
    </protein>
    <protein id="sp|P00558|PGK1_HUMAN">
      <peptide id="sp|P00558|PGK1_HUMAN.GC[CAM]ITIIGGGDTATC[CAM]C[CAM]AK.2.1.False" updatedrts="41.0855705253207" scores="163393130643143" fdr="0" recomputedscores="5.65936521034762" predictedrts="40.908058780775" irts="41.171482205678" pwhh="6.76551536351295">
        <fragment mz="1097.435059" charge="1" ion="y11" responses="43002.813107163" signaltonoises="657.284564305027" noises="4.75636608655068" />
        <fragment mz="1210.519043" charge="1" ion="y12" responses="29285.8559411909" signaltonoises="293.638917979451" noises="5.87978978057733" />
        <fragment mz="1424.650879" charge="1" ion="y14" responses="4983.9286233723" signaltonoises="178.372603319262" noises="2.50203485940688" />
        <fragment mz="1040.413574" charge="1" ion="y10" responses="12491.5580784864" signaltonoises="213.14243230003" noises="4.06170171367191" />
        <fragment mz="1323.603149" charge="1" ion="y13" responses="5394.67207383026" signaltonoises="96.8819931933661" noises="4.06655588566909" />
        <fragment mz="983.3920898" charge="1" ion="y9" responses="5166.88372536793" signaltonoises="86.88798970837" noises="4.17476671299344" />
        <decoy>
          <peptide id="sp|P00558|PGK1_HUMAN.AC[CAM]C[CAM]TATDGGGIITIC[CAM]GK.2.1.True" updatedrts="41.8428470701507" scores="1431941978.42806" fdr="0.136023916292975" recomputedscores="0.604158463801883" predictedrts="40.908058780775" irts="41.9225749242596" pwhh="6.578984556422415">
            <fragment mz="1090.55615234375" charge="1" ion="y11" responses="233.090614453556" signaltonoises="14.8981752056719" noises="2.21782268004117" />
            <fragment mz="1191.603759765625" charge="1" ion="y12" responses="116.45149124271" signaltonoises="12.2148423753657" noises="1.71763205185192" />
            <fragment mz="1363.6885986328125" charge="1" ion="y14" responses="194.116730754537" signaltonoises="9.06935325233582" noises="2.31447197871722" />
            <fragment mz="975.5291748046875" charge="1" ion="y10" responses="73.6457836600756" signaltonoises="112.521539370554" noises="0.144930718746915" />
            <fragment mz="1262.640869140625" charge="1" ion="y13" responses="77.6326472883579" signaltonoises="110.949800462885" noises="0.148848202009966" />
            <fragment mz="918.5076904296875" charge="1" ion="y9" responses="76.7167997414364" signaltonoises="205.837032735026" noises="0.159669746914322" />
          </peptide>
        </decoy>
      </peptide>
      <peptide id="sp|P00558|PGK1_HUMAN.ALMDEVVK.2.1.False" updatedrts="42.2948778690022" scores="35385058.0833659" fdr="0.911877394636015" recomputedscores="-1.14174988107143" predictedrts="40.2155337070002" irts="42.3709144957277" pwhh="9.6156882153079675">
        <fragment mz="720.3596802" charge="1" ion="y6" responses="397.211804027705" signaltonoises="5.03953557144718" noises="19.0195535326529" />
        <fragment mz="589.3191528" charge="1" ion="y5" responses="2294.2546470899" signaltonoises="8.7901368800081" noises="31.2415102604701" />
        <fragment mz="345.2496338" charge="1" ion="y3" responses="153.618076800348" signaltonoises="4.89854228995826" noises="11.7638432140012" />
        <fragment mz="185.1284485" charge="1" ion="b2" responses="9297.63580268943" signaltonoises="19.1572801716266" noises="32.6650383133747" />
        <fragment mz="147.1128082" charge="1" ion="y1" responses="1112.08359992065" signaltonoises="6.36991460939322" noises="55.7100292280302" />
        <fragment mz="474.2922363" charge="1" ion="y4" responses="531.136704451898" signaltonoises="5.47450519445788" noises="32.453626034584" />
        <decoy>
          <peptide id="sp|P00558|PGK1_HUMAN.VVEDMLAK.2.1.True" updatedrts="41.7925732376799" scores="31613537.3989538" fdr="0.781026640675763" recomputedscores="-0.924006573641127" predictedrts="40.2155337070002" irts="41.8727116216631" pwhh="5.6789240142752888">
            <fragment mz="706.343994140625" charge="1" ion="y6" responses="461.60540619656" signaltonoises="3.24823898433137" noises="23.165130796974" />
            <fragment mz="577.3013916015625" charge="1" ion="y5" responses="365.570730278818" signaltonoises="3.63118771744614" noises="33.1186470004475" />
            <fragment mz="331.23397827148438" charge="1" ion="y3" responses="248.301700643981" signaltonoises="5.5527098853223" noises="12.5599803571141" />
            <fragment mz="199.14410400390625" charge="1" ion="b2" responses="5014.36864356409" signaltonoises="20.1185417951282" noises="22.0334382992939" />
            <fragment mz="147.11280822753906" charge="1" ion="y1" responses="848.534336483098" signaltonoises="3.33245440468187" noises="63.1547804914366" />
            <fragment mz="462.27447509765625" charge="1" ion="y4" responses="544.786602193179" signaltonoises="4.373125256996" noises="39.8152147317725" />
          </peptide>
        </decoy>
      </peptide>
      <peptide id="sp|P00558|PGK1_HUMAN.VLNNMEIGTSLFDEEGAK.2.0.9999.False" updatedrts="64.6996276251386" scores="22423479188626.9" fdr="0" recomputedscores="3.65010266805732" predictedrts="64.694052250394" irts="64.5927098469267" pwhh="7.8282717429683091">
        <fragment mz="1153.537109" charge="1" ion="y11" responses="20786.3285923957" signaltonoises="135.706961282915" noises="10.0293297345124" />
        <fragment mz="1266.621216" charge="1" ion="y12" responses="9479.73879524299" signaltonoises="66.7453420009555" noises="9.02396156416895" />
        <fragment mz="1096.515747" charge="1" ion="y10" responses="3198.89404612087" signaltonoises="19.992277184784" noises="10.7277937739753" />
        <fragment mz="1526.704346" charge="1" ion="y14" responses="2615.10978985392" signaltonoises="46.2308361984127" noises="4.63768844849496" />
        <fragment mz="701.3286743" charge="1" ion="b6" responses="1345.54727113051" signaltonoises="11.0090283870299" noises="16.239419507233" />
        <fragment mz="572.2860718" charge="1" ion="b5" responses="2791.54378068225" signaltonoises="13.5471400695126" noises="16.71570454539" />
        <decoy>
          <peptide id="sp|P00558|PGK1_HUMAN.AGEEDFLSTGIEMNNLVK.2.0.9999.True" updatedrts="63.1171899805358" scores="144057049.832859" fdr="0.409295872355186" recomputedscores="-0.157193484268271" predictedrts="64.694052250394" irts="63.0231941916685" pwhh="6.2779073480476582">
            <fragment mz="1205.6195068359375" charge="1" ion="y11" responses="102.607256616799" signaltonoises="3.755289579817" noises="7.60311061136226" />
            <fragment mz="1318.7034912109375" charge="1" ion="y12" responses="27.1340321692823" signaltonoises="6.10745742671012" noises="2.25905541156648" />
            <fragment mz="1118.58740234375" charge="1" ion="y10" responses="1507.79525232835" signaltonoises="16.0478867002442" noises="7.84635503336227" />
            <fragment mz="1580.798828125" charge="1" ion="y14" responses="155.265606527653" signaltonoises="7.77452941631293" noises="2.41192775160818" />
            <fragment mz="649.24639892578125" charge="1" ion="b6" responses="223.64298581294" signaltonoises="7.98572464981744" noises="7.58901949450544" />
            <fragment mz="502.177978515625" charge="1" ion="b5" responses="716.150459255231" signaltonoises="9.12218124060713" noises="8.571985110533" />
          </peptide>
        </decoy>
      </peptide>
      <peptide id="sp|P00558|PGK1_HUMAN.TGQATVASGIPAGWMGLDC[CAM]GPESSKK.3.0.9999.False" updatedrts="58.1395494031758" scores="87064897420990.3" fdr="0" recomputedscores="5.41256535813828" predictedrts="57.9911874889189" irts="58.0862004092844" pwhh="12.544884010394721">
        <fragment mz="892.4193115" charge="1" ion="y8" responses="20228.164253115" signaltonoises="61.4736057915165" noises="14.9579991544634" />
        <fragment mz="1177.551758" charge="1" ion="y11" responses="22352.5889305577" signaltonoises="74.3762419697773" noises="13.6159832284306" />
        <fragment mz="1308.592285" charge="1" ion="y12" responses="13923.2007827142" signaltonoises="63.111674802322" noises="10.3232601586356" />
        <fragment mz="1007.446228" charge="1" ion="y9" responses="12840.0904082912" signaltonoises="48.283625365339" noises="13.4900105429555" />
        <fragment mz="988.9638672" charge="2" ion="y19" responses="4980.4033629729" signaltonoises="57.2005500869981" noises="4.92457796595988" />
        <fragment mz="1120.530273" charge="1" ion="y10" responses="3676.75517534913" signaltonoises="19.7941843484627" noises="11.4668563870726" />
        <decoy>
          <peptide id="sp|P00558|PGK1_HUMAN.KSSEPGC[CAM]DLGMWGAPIGSAVTAQGTK.3.0.9999.True" updatedrts="60.1397833333333" scores="2514552.51688136" fdr="1" recomputedscores="-2.1301821267633" predictedrts="57.9911874889189" irts="60.0701006774992" pwhh="4.6392074558913388">
            <fragment mz="775.43084716796875" charge="1" ion="y8" responses="596.868653860883" signaltonoises="7.77710990151338" noises="8.84711439177329" />
            <fragment mz="1032.568359375" charge="1" ion="y11" responses="0" signaltonoises="1" noises="8.44836451124146" />
            <fragment mz="1129.6212158203125" charge="1" ion="y12" responses="140.337541682786" signaltonoises="6.3345850748532" noises="9.25239343899592" />
            <fragment mz="862.462890625" charge="1" ion="y9" responses="333.248573672909" signaltonoises="3.62976643012506" noises="18.8465380107474" />
            <fragment mz="930.46966552734375" charge="2" ion="y19" responses="138.454470060214" signaltonoises="4.63324459074828" noises="10.2886755789388" />
            <fragment mz="919.48431396484375" charge="1" ion="y10" responses="88.3305073003314" signaltonoises="5.19325688718366" noises="9.19637311850533" />
          </peptide>
        </decoy>
      </peptide>
      <peptide id="sp|P00558|PGK1_HUMAN.ALESPERPFLAILGGAK.3.0.9999.False" updatedrts="67.900853948814" scores="16107881202931.4" fdr="0" recomputedscores="4.06677796827694" predictedrts="67.8155117007333" irts="67.7677953538782" pwhh="9.7207803605311423">
        <fragment mz="1584.87439" charge="1" ion="y15" responses="0" signaltonoises="1" noises="0.0499810909090909" />
        <fragment mz="1455.831787" charge="1" ion="y14" responses="514.64280868799" signaltonoises="71.8555557762542" noises="1.15793884199602" />
        <fragment mz="1368.799805" charge="1" ion="y13" responses="2521.25550100207" signaltonoises="3104.55487167587" noises="0.0499810909090909" />
        <fragment mz="629.3980713" charge="1" ion="y7" responses="21696.5102509611" signaltonoises="77.4476360545684" noises="15.4998271081721" />
        <fragment mz="1140.604736" charge="1" ion="b10" responses="13603.9180011761" signaltonoises="57.1826807371126" noises="11.994061219347" />
        <fragment mz="986.6033325" charge="1" ion="y10" responses="13867.3969855819" signaltonoises="78.8276451184834" noises="9.93964371142524" />
        <decoy>
          <peptide id="sp|P00558|PGK1_HUMAN.AGGLIALFPREPSELAK.3.0.9999.True" updatedrts="65.8656748213161" scores="772895.326476712" fdr="1" recomputedscores="-3.18993886925884" predictedrts="67.8155117007333" irts="65.749235246466" pwhh="7.78163893419389">
            <fragment mz="1640.93701171875" charge="1" ion="y15" responses="0" signaltonoises="1" noises="-1" />
            <fragment mz="1583.91552734375" charge="1" ion="y14" responses="0" signaltonoises="1" noises="0.0499810909090909" />
            <fragment mz="1470.83154296875" charge="1" ion="y13" responses="38.849995135107" signaltonoises="288.576302452203" noises="0.0572395742487403" />
            <fragment mz="773.4039306640625" charge="1" ion="y7" responses="1308.54022035565" signaltonoises="6.20789747133836" noises="20.8848527177385" />
            <fragment mz="996.59893798828125" charge="1" ion="b10" responses="44.3204494208034" signaltonoises="3.13124784016565" noises="7.65094330114048" />
            <fragment mz="1173.626220703125" charge="1" ion="y10" responses="1666.55198371845" signaltonoises="8.47475267281162" noises="19.3292417172307" />
          </peptide>
        </decoy>
      </peptide>
      <peptide id="sp|P00558|PGK1_HUMAN.AC[CAM]ANPAAGSVILLENLR.3.0.9999.False" updatedrts="69.3303602176512" scores="7.84532116783053E+15" fdr="0" recomputedscores="6.66763967283544" predictedrts="69.3375908097701" irts="69.1856284519987" pwhh="11.266556096455261">
        <fragment mz="757.456665" charge="1" ion="y6" responses="93156.137755321" signaltonoises="151.224559822796" noises="26.7621126990927" />
        <fragment mz="1012.488037" charge="1" ion="b11" responses="9753.61041488139" signaltonoises="43.5165797729847" noises="15.7703484559536" />
        <fragment mz="644.3726196" charge="1" ion="y5" responses="100470.414749797" signaltonoises="199.167979126427" noises="22.7587296840169" />
        <fragment mz="1125.572144" charge="1" ion="b12" responses="4428.49452649678" signaltonoises="33.0543608308068" noises="9.56939533676701" />
        <fragment mz="870.5407104" charge="1" ion="y7" responses="66364.919989011" signaltonoises="196.601816170149" noises="16.3893470435743" />
        <fragment mz="899.4039917" charge="1" ion="b10" responses="23726.7371655611" signaltonoises="75.9799969298208" noises="15.7301632054493" />
        <decoy>
          <peptide id="sp|P00558|PGK1_HUMAN.LNELLIVSGAAPNAC[CAM]AR.3.0.9999.True" updatedrts="68.2462098697444" scores="13160218.6262321" fdr="1" recomputedscores="-2.02099734558525" predictedrts="69.3375908097701" irts="68.1103311412346" pwhh="1.8167987585892837">
            <fragment mz="688.31951904296875" charge="1" ion="y6" responses="375.296355659831" signaltonoises="4.31328507452117" noises="19.2078158140489" />
            <fragment mz="1081.625244140625" charge="1" ion="b11" responses="404.114776899642" signaltonoises="6.98732003853306" noises="10.2300767124471" />
            <fragment mz="591.26678466796875" charge="1" ion="y5" responses="237.076104601411" signaltonoises="3.66292951023772" noises="20.7696544483533" />
            <fragment mz="1178.677978515625" charge="1" ion="b12" responses="116.499370222211" signaltonoises="13.7744730278782" noises="2.5604653510717" />
            <fragment mz="759.35662841796875" charge="1" ion="y7" responses="2199.61352644744" signaltonoises="7.40829840370787" noises="16.7084126056794" />
            <fragment mz="1010.5880737304688" charge="1" ion="b10" responses="136.238660047116" signaltonoises="7.71404689077962" noises="5.55496367492008" />
          </peptide>
        </decoy>
      </peptide>
    </protein>
    <protein id="sp|P04075|ALDOA_HUMAN">
      <peptide id="sp|P04075|ALDOA_HUMAN.YTPSGQAGAAASESLFVSNHAY.3.1.False" updatedrts="54.3919256300605" scores="2302567287404.49" fdr="0" recomputedscores="2.65485777955182" predictedrts="54.2671776872176" irts="54.3691792666293" pwhh="9.85721321914367">
        <fragment mz="837.3889771" charge="1" ion="y7" responses="70404.3876038317" signaltonoises="196.185473203692" noises="19.63799213571" />
        <fragment mz="1391.643799" charge="1" ion="b15" responses="1542.11290389542" signaltonoises="24.6062152814646" noises="9.69890474870079" />
        <fragment mz="1037.505127" charge="1" ion="y9" responses="16433.4990787105" signaltonoises="61.6328138190271" noises="17.6998049955402" />
        <fragment mz="950.4730225" charge="1" ion="y8" responses="14336.6202019123" signaltonoises="29.4610112677448" noises="24.663533725758" />
        <fragment mz="1278.559692" charge="1" ion="b14" responses="5723.56960784927" signaltonoises="28.2770000368121" noises="13.0077848948669" />
        <fragment mz="975.453064" charge="1" ion="b11" responses="10633.1133857669" signaltonoises="39.5104287025721" noises="18.8415586751053" />
        <decoy>
          <peptide id="sp|P04075|ALDOA_HUMAN.AHNSVFLSESAAAGAQGSPTYY.3.1.True" updatedrts="54.4637277266302" scores="7361662.75520681" fdr="1" recomputedscores="-2.84037863267034" predictedrts="54.2671776872176" irts="54.4403950361927" pwhh="14.266218535550479">
            <fragment mz="815.35699462890625" charge="1" ion="y7" responses="10686.148361867" signaltonoises="22.8940898944643" noises="22.556120223761" />
            <fragment mz="1413.6756591796875" charge="1" ion="b15" responses="269.483864772556" signaltonoises="11.3075114274508" noises="6.63471460028651" />
            <fragment mz="943.41558837890625" charge="1" ion="y9" responses="4461.87794266454" signaltonoises="16.423795906152" noises="19.6523053920751" />
            <fragment mz="886.39410400390625" charge="1" ion="y8" responses="6672.48929249289" signaltonoises="22.32682349677" noises="20.2078605328634" />
            <fragment mz="1342.6385498046875" charge="1" ion="b14" responses="898.299865369815" signaltonoises="10.3112021500207" noises="9.97578507237762" />
            <fragment mz="1143.54296875" charge="1" ion="b11" responses="491.597586705236" signaltonoises="4.48740375363587" noises="16.1342710441528" />
          </peptide>
        </decoy>
      </peptide>
      <peptide id="sp|P04075|ALDOA_HUMAN.FSHEEIAMATVTALR.3.1.False" updatedrts="54.2720789017911" scores="137079276765.28" fdr="0" recomputedscores="2.39245075065305" predictedrts="54.1259443936768" irts="54.2503111918638" pwhh="6.48554936303111">
        <fragment mz="814.3729858" charge="1" ion="b7" responses="35388.5128303328" signaltonoises="61.588852003457" noises="26.5350576348601" />
        <fragment mz="862.4815063" charge="1" ion="y8" responses="0" signaltonoises="1" noises="39.3707193437263" />
        <fragment mz="660.4039307" charge="1" ion="y6" responses="30569.5750051627" signaltonoises="80.6066549254279" noises="25.3534125758333" />
        <fragment mz="1016.450623" charge="1" ion="b9" responses="4341.95993493111" signaltonoises="30.2920701405331" noises="14.3710415187337" />
        <fragment mz="731.44104" charge="1" ion="y7" responses="14831.7247596077" signaltonoises="40.120879143457" noises="23.5585849926419" />
        <fragment mz="945.4134521" charge="1" ion="b8" responses="11615.7059810286" signaltonoises="35.4462589006764" noises="15.6054646159896" />
        <decoy>
          <peptide id="sp|P04075|ALDOA_HUMAN.LATVTAMAIEEHSFR.3.1.True" updatedrts="54.7742196482688" scores="5178378.79824044" fdr="1" recomputedscores="-2.13912933517025" predictedrts="54.1259443936768" irts="54.748351519347" pwhh="5.1157156119283256">
            <fragment mz="688.36981201171875" charge="1" ion="b7" responses="396.694954617271" signaltonoises="3.23447865515492" noises="35.4606144083606" />
            <fragment mz="988.48468017578125" charge="1" ion="y8" responses="470.698922516495" signaltonoises="4.87052745249032" noises="21.0400378082558" />
            <fragment mz="804.36346435546875" charge="1" ion="y6" responses="0" signaltonoises="1" noises="20.532930897092" />
            <fragment mz="872.49102783203125" charge="1" ion="b9" responses="4187.06627724073" signaltonoises="11.4002887238845" noises="35.1123362986291" />
            <fragment mz="917.44757080078125" charge="1" ion="y7" responses="522.172891257852" signaltonoises="5.35680287791484" noises="22.9039791564505" />
            <fragment mz="759.40692138671875" charge="1" ion="b8" responses="0" signaltonoises="1" noises="34.4206243594472" />
          </peptide>
        </decoy>
      </peptide>
      <peptide id="sp|P04075|ALDOA_HUMAN.ESTGSIAKR.2.1.False" updatedrts="33.7043592198369" scores="12829.0951780333" fdr="1" recomputedscores="-4.7550543178609" predictedrts="33.537027857375" irts="33.8505449553304" pwhh="4.08630558836933">
        <fragment mz="819.4682617" charge="1" ion="y8" responses="463.023779881436" signaltonoises="6.50248379833813" noises="9.76390032142814" />
        <fragment mz="631.3886108" charge="1" ion="y6" responses="513.140761540524" signaltonoises="8.70226750094329" noises="12.0308488042662" />
        <fragment mz="732.4362793" charge="1" ion="y7" responses="962.910264815734" signaltonoises="13.5014189068567" noises="10.1545149153472" />
        <fragment mz="574.3671265" charge="1" ion="y5" responses="224.517920630471" signaltonoises="3.619887072632" noises="10.1851538088246" />
        <fragment mz="487.335083" charge="1" ion="y4" responses="123.626891945464" signaltonoises="7.445215154491" noises="8.97560992004797" />
        <fragment mz="774.399231" charge="1" ion="b8" responses="443.551360100944" signaltonoises="5.18045884107121" noises="15.4695860313614" />
        <decoy>
          <peptide id="sp|P04075|ALDOA_HUMAN.KAISGTSER.2.1.True" updatedrts="34.5741419697646" scores="61364754.1244077" fdr="0.890810118475824" recomputedscores="-1.10075614947846" predictedrts="33.537027857375" irts="34.7132251673065" pwhh="6.3335624712682428">
            <fragment mz="820.4158935546875" charge="1" ion="y8" responses="1968.67825160251" signaltonoises="12.6838844048777" noises="16.1153912647912" />
            <fragment mz="636.29473876953125" charge="1" ion="y6" responses="331.801977017958" signaltonoises="4.91726594352872" noises="20.9005670626275" />
            <fragment mz="749.3787841796875" charge="1" ion="y7" responses="197.663425439567" signaltonoises="3.3663628555003" noises="15.2623833083628" />
            <fragment mz="549.2626953125" charge="1" ion="y5" responses="1866.27772715007" signaltonoises="9.09452237121575" noises="25.0018803175156" />
            <fragment mz="492.24124145507813" charge="1" ion="y4" responses="1566.44219458891" signaltonoises="8.54029726740342" noises="22.7528010296774" />
            <fragment mz="774.39923095703125" charge="1" ion="b8" responses="398.975570490696" signaltonoises="8.10599747602879" noises="15.4593558772989" />
          </peptide>
        </decoy>
      </peptide>
      <peptide id="sp|P04075|ALDOA_HUMAN.YTPSGQ[Dea]AGAAASESLFVSNHAY.2.0.9999.False" updatedrts="54.3862475462457" scores="24965720370.5456" fdr="0" recomputedscores="2.80873782768659" predictedrts="54.1983153660522" irts="54.363547549342" pwhh="12.344979206972518">
        <fragment mz="1253.579712" charge="1" ion="y11" responses="5906.09424151566" signaltonoises="113.196821609468" noises="2.85609459950013" />
        <fragment mz="1324.616821" charge="1" ion="y12" responses="3687.76952626594" signaltonoises="111.844938580497" noises="2.75975395772045" />
        <fragment mz="1166.547607" charge="1" ion="y10" responses="1462.64832418364" signaltonoises="60.7203481405163" noises="2.52077559282999" />
        <fragment mz="1466.69104" charge="1" ion="y14" responses="1479.76856413072" signaltonoises="1615.63373252166" noises="0.121754592603283" />
        <fragment mz="1395.653931" charge="1" ion="y13" responses="5577.38020846145" signaltonoises="59.725992054642" noises="4.49025591307838" />
        <fragment mz="982.9528809" charge="2" ion="y20" responses="5623.21054675643" signaltonoises="151.068854338088" noises="2.10493758896145" />
        <decoy>
          <peptide id="sp|P04075|ALDOA_HUMAN.AHNSVFLSESAAAGAQ[Dea]GSPTYY.2.0.9999.True" updatedrts="52.1452205041204" scores="9456246.61573415" fdr="0.596806387225549" recomputedscores="-0.612887484247157" predictedrts="54.1983153660522" irts="52.140820455817" pwhh="2.6125777610955505">
            <fragment mz="1086.473876953125" charge="1" ion="y11" responses="213.458223189146" signaltonoises="13.8565871507013" noises="2.86719312762038" />
            <fragment mz="1157.510986328125" charge="1" ion="y12" responses="77.6999976729862" signaltonoises="206.476276498623" noises="0.0908261771474331" />
            <fragment mz="1015.4367065429688" charge="1" ion="y10" responses="56.960429694035" signaltonoises="5.61654270237852" noises="2.80663663662584" />
            <fragment mz="1373.5855712890625" charge="1" ion="y14" responses="38.783366308074" signaltonoises="11.9565251751823" noises="1.38080861540427" />
            <fragment mz="1244.54296875" charge="1" ion="y13" responses="116.525834172073" signaltonoises="131.051929675196" noises="0.126113782511029" />
            <fragment mz="1010.9603881835938" charge="2" ion="y20" responses="0" signaltonoises="1" noises="1.36142923218114" />
          </peptide>
        </decoy>
      </peptide>
      <peptide id="sp|P04075|ALDOA_HUMAN.PYQYPALTPEQK.2.0.9999.False" updatedrts="40.6516538395732" scores="640724959260206" fdr="0" recomputedscores="5.16297895733617" predictedrts="40.5566895432038" irts="40.7411088297151" pwhh="15.125577816778115">
        <fragment mz="883.4883423" charge="1" ion="y8" responses="136493.562779619" signaltonoises="410.647816890175" noises="11.1796463212322" />
        <fragment mz="934.4669189" charge="1" ion="b8" responses="7577.67678757107" signaltonoises="29.702301230869" noises="12.119979646738" />
        <fragment mz="1046.551636" charge="1" ion="y9" responses="46364.0432359873" signaltonoises="96.0384366272913" noises="17.6632138166757" />
        <fragment mz="1174.610229" charge="1" ion="y10" responses="11919.2212526734" signaltonoises="47.2530846107019" noises="13.0363136707973" />
        <fragment mz="552.2453003" charge="1" ion="b4" responses="24788.1153152065" signaltonoises="95.5505527177588" noises="15.2794013000717" />
        <fragment mz="501.2667236" charge="1" ion="y4" responses="93650.0829681581" signaltonoises="171.512241995443" noises="18.0635943918992" />
        <decoy>
          <peptide id="sp|P04075|ALDOA_HUMAN.QEPTLAPYQYPK.2.0.9999.True" updatedrts="42.2240507534964" scores="147223409.561932" fdr="1" recomputedscores="-1.46656209587735" predictedrts="40.5566895432038" irts="42.3006657456539" pwhh="1.3438687394456057">
            <fragment mz="979.52471923828125" charge="1" ion="y8" responses="272.714920918413" signaltonoises="5.76586126434286" noises="9.39998319577115" />
            <fragment mz="900.4461669921875" charge="1" ion="b8" responses="1566.29250966632" signaltonoises="16.7392540947734" noises="10.4405431563506" />
            <fragment mz="1080.5723876953125" charge="1" ion="y9" responses="325.790347140979" signaltonoises="12.8059530434866" noises="8.43503374730009" />
            <fragment mz="1177.625244140625" charge="1" ion="y10" responses="162.692071003958" signaltonoises="5.30782372331948" noises="5.80284962622908" />
            <fragment mz="456.20889282226563" charge="1" ion="b4" responses="111.161778878008" signaltonoises="3.34062022586277" noises="17.986913800312" />
            <fragment mz="535.2874755859375" charge="1" ion="y4" responses="0" signaltonoises="1" noises="10.5637741825093" />
          </peptide>
        </decoy>
      </peptide>
      <peptide id="sp|P04075|ALDOA_HUMAN.[1Ac]-ILAADESTGSIAKR.3.0.9999.False" updatedrts="33.5970923145621" scores="2957553401140.36" fdr="0" recomputedscores="2.94850495625657" predictedrts="32.9542388748979" irts="33.7441539782868" pwhh="5.9839509818880989">
        <fragment mz="1318.696167" charge="1" ion="y13" responses="0" signaltonoises="1" noises="0.0499810909090909" />
        <fragment mz="1205.612061" charge="1" ion="y12" responses="3557.96362706846" signaltonoises="2110.38369766552" noises="0.185391673394913" />
        <fragment mz="819.4682617" charge="1" ion="y8" responses="84976.8798342454" signaltonoises="549.946968118829" noises="12.5423419060095" />
        <fragment mz="732.4362793" charge="1" ion="y7" responses="60682.5808850693" signaltonoises="478.346614135822" noises="10.8087397178576" />
        <fragment mz="631.3886108" charge="1" ion="y6" responses="72309.2765765688" signaltonoises="487.106871078981" noises="12.5189138866167" />
        <fragment mz="1063.537842" charge="1" ion="y10" responses="32367.8980530936" signaltonoises="319.282222234704" noises="8.51385059424784" />
        <decoy>
          <peptide id="sp|P04075|ALDOA_HUMAN.[1Ac]-KAISGTSEDAALIR.3.0.9999.True" updatedrts="35.1601243266891" scores="653260616.913216" fdr="0.630046326935804" recomputedscores="-0.678592566509021" predictedrts="32.9542388748979" irts="35.2944224650546" pwhh="3.734680272464733">
            <fragment mz="1303.6851806640625" charge="1" ion="y13" responses="0" signaltonoises="1" noises="0.0499810909090909" />
            <fragment mz="1232.6480712890625" charge="1" ion="y12" responses="153.332188353846" signaltonoises="419.937153221087" noises="0.0499810909090909" />
            <fragment mz="874.462890625" charge="1" ion="y8" responses="216.739193646626" signaltonoises="4.71265344420417" noises="10.2048696259667" />
            <fragment mz="787.43084716796875" charge="1" ion="y7" responses="811.922229383963" signaltonoises="10.3228613755516" noises="13.5200201925963" />
            <fragment mz="658.38824462890625" charge="1" ion="y6" responses="145.854410632378" signaltonoises="4.53462756317619" noises="12.2563487211066" />
            <fragment mz="1032.531982421875" charge="1" ion="y10" responses="121.492451987974" signaltonoises="5.54572156093122" noises="6.00808805751044" />
          </peptide>
        </decoy>
      </peptide>
    </protein>
    <protein id="sp|Q06830|PRDX1_HUMAN">
      <peptide id="sp|Q06830|PRDX1_HUMAN.PAGWKPGSDTIKPDVQK.3.1.False" updatedrts="34.859089713176" scores="6965148850888.71" fdr="0" recomputedscores="4.06070712228843" predictedrts="34.2240782253822" irts="34.9958460628217" pwhh="5.896453256641367">
        <fragment mz="1238.652832" charge="1" ion="b12" responses="2958.06107385982" signaltonoises="116.947186717771" noises="2.5249013285004" />
        <fragment mz="714.4144897" charge="1" ion="y6" responses="27797.1422144066" signaltonoises="155.993731865198" noises="14.2220399548236" />
        <fragment mz="1284.679443" charge="1" ion="y12" responses="26974.5193245052" signaltonoises="424.551270892745" noises="4.87269917465826" />
        <fragment mz="827.4985352" charge="1" ion="y7" responses="7746.37111400972" signaltonoises="85.0434747509215" noises="6.37283854797012" />
        <fragment mz="928.5462036" charge="1" ion="y8" responses="5339.39702710264" signaltonoises="95.8773612138255" noises="3.73272841693323" />
        <fragment mz="1187.626587" charge="1" ion="y11" responses="4228.63815052532" signaltonoises="101.106138574627" noises="2.62428637932333" />
        <decoy>
          <peptide id="sp|Q06830|PRDX1_HUMAN.QVDPKITDSGPKWGAPK.3.1.True" updatedrts="34.8485077423953" scores="10459851.0057365" fdr="1" recomputedscores="-1.76908189974124" predictedrts="34.2240782253822" irts="34.9853505031007" pwhh="6.6476588959326373">
            <fragment mz="1266.6688232421875" charge="1" ion="b12" responses="4000.62546445121" signaltonoises="1442.20775791803" noises="0.213794868054116" />
            <fragment mz="686.3984375" charge="1" ion="y6" responses="358.303160025058" signaltonoises="6.20514007764025" noises="12.9327189718059" />
            <fragment mz="1256.663330078125" charge="1" ion="y12" responses="232.731616608901" signaltonoises="12.3893144432183" noises="2.6650577363703" />
            <fragment mz="783.451171875" charge="1" ion="y7" responses="286.250606635418" signaltonoises="6.81277476542174" noises="10.5337704843176" />
            <fragment mz="840.47265625" charge="1" ion="y8" responses="290.456302532368" signaltonoises="6.96464212196207" noises="8.05755399095245" />
            <fragment mz="1143.579345703125" charge="1" ion="y11" responses="313.823187737509" signaltonoises="10.028451882773" noises="5.09921761928943" />
          </peptide>
        </decoy>
      </peptide>
      <peptide id="sp|Q06830|PRDX1_HUMAN.HGEVC[CAM]PAGWKPGSDTIKPDVQK.4.1.False" updatedrts="34.857173595286" scores="4307964970913.79" fdr="0" recomputedscores="3.85204888349215" predictedrts="34.2036110933228" irts="34.9939455917125" pwhh="7.3430246309562008">
        <fragment mz="1203.597168" charge="2" ion="y22" responses="0" signaltonoises="1" noises="3.13866777361983" />
        <fragment mz="994.4199829" charge="1" ion="b9" responses="40171.2324903287" signaltonoises="219.4335546529" noises="12.3842818093846" />
        <fragment mz="808.3406372" charge="1" ion="b8" responses="29849.1957065948" signaltonoises="147.956931137532" noises="13.2818831618807" />
        <fragment mz="714.4144897" charge="1" ion="y6" responses="27797.1422144066" signaltonoises="158.724419819054" noises="13.9773646034935" />
        <fragment mz="1122.514893" charge="1" ion="b10" responses="11150.2574676246" signaltonoises="88.6671184954818" noises="9.04052991203441" />
        <fragment mz="1284.679443" charge="1" ion="y12" responses="26974.5193245052" signaltonoises="435.289515040159" noises="4.75249358369759" />
        <decoy>
          <peptide id="sp|Q06830|PRDX1_HUMAN.QVDPKITDSGPKWGAPC[CAM]VEGHK.4.1.True" updatedrts="33.3076833333333" scores="334889.473599713" fdr="1" recomputedscores="-3.31220237616109" predictedrts="34.2036110933228" irts="33.4571082748683" pwhh="2.7789878718347762">
            <fragment mz="1203.59716796875" charge="2" ion="y22" responses="104.011648894464" signaltonoises="11.0331392742129" noises="2.91269275995294" />
            <fragment mz="984.4996337890625" charge="1" ion="b9" responses="2394.54601088064" signaltonoises="20.8935995190707" noises="11.0101656602554" />
            <fragment mz="897.4676513671875" charge="1" ion="b8" responses="0" signaltonoises="1" noises="13.579758568952" />
            <fragment mz="729.3348388671875" charge="1" ion="y6" responses="300.486963580916" signaltonoises="3.90519528075979" noises="15.1811212196663" />
            <fragment mz="1041.5211181640625" charge="1" ion="b10" responses="153.406008843683" signaltonoises="4.91736746168641" noises="14.6387238005348" />
            <fragment mz="1365.6732177734375" charge="1" ion="y12" responses="38.8499999999975" signaltonoises="8.16891565310519" noises="2.02205354410802" />
          </peptide>
        </decoy>
      </peptide>
      <peptide id="sp|Q06830|PRDX1_HUMAN.[PGQ]-QGGLGPMNIPLVSDPKR.3.1.False" updatedrts="56.390209965003" scores="53915038033129.6" fdr="0.149851632047478" recomputedscores="0.549068825622639" predictedrts="56.9292458049688" irts="56.3511458597816" pwhh="9.4729047949129441">
        <fragment mz="851.40802" charge="1" ion="b9" responses="17033.989637004" signaltonoises="34.7089770791739" noises="27.5108821110979" />
        <fragment mz="911.5308838" charge="1" ion="y8" responses="155496.873644249" signaltonoises="244.379793210332" noises="33.0074366716775" />
        <fragment mz="701.394043" charge="1" ion="y6" responses="30877.5229955541" signaltonoises="63.559519746701" noises="31.3131658602897" />
        <fragment mz="814.4781494" charge="1" ion="y7" responses="18282.1020499941" signaltonoises="47.7089913006615" noises="18.4964534958839" />
        <fragment mz="602.3256226" charge="1" ion="y5" responses="27531.4977702839" signaltonoises="40.5317767303899" noises="39.2357317375224" />
        <fragment mz="1366.751099" charge="1" ion="y12" responses="0" signaltonoises="1" noises="3.05809660765048" />
        <decoy>
          <peptide id="sp|Q06830|PRDX1_HUMAN.[PGQ]-QKPDSVLPINMPGLGGR.3.1.True" updatedrts="57.5546415448718" scores="85544818.5536475" fdr="1" recomputedscores="-5.29486638024711" predictedrts="56.9292458049688" irts="57.5060688359344" pwhh="4.4805456508838013">
            <fragment mz="961.53533935546875" charge="1" ion="b9" responses="1045.39671484313" signaltonoises="7.4893378170301" noises="24.6431044157473" />
            <fragment mz="801.403564453125" charge="1" ion="y8" responses="253.755065228748" signaltonoises="3.08267733731194" noises="36.8197201621492" />
            <fragment mz="556.3201904296875" charge="1" ion="y6" responses="593.411815913995" signaltonoises="5.94115556202819" noises="24.4348657862761" />
            <fragment mz="687.36065673828125" charge="1" ion="y7" responses="0" signaltonoises="1" noises="31.2772560564866" />
            <fragment mz="459.26739501953125" charge="1" ion="y5" responses="371.067382612124" signaltonoises="3.36543323961491" noises="18.9408629963305" />
            <fragment mz="1223.69287109375" charge="1" ion="y12" responses="75.0815053874503" signaltonoises="4.17955570898424" noises="9.71289106039616" />
          </peptide>
        </decoy>
      </peptide>
      <peptide id="sp|Q06830|PRDX1_HUMAN.ATAVMPDGQFK.2.1.False" updatedrts="36.0744311185611" scores="2.81306336695119E+15" fdr="0" recomputedscores="6.46571745118007" predictedrts="35.4758601209314" irts="36.2012631411763" pwhh="7.2405571922280068">
        <fragment mz="691.3409424" charge="1" ion="y6" responses="201784.62010723" signaltonoises="430.811102962773" noises="31.5338477899105" />
        <fragment mz="822.3814697" charge="1" ion="y7" responses="108444.581491955" signaltonoises="380.963721049124" noises="19.2572474328767" />
        <fragment mz="921.4498901" charge="1" ion="y8" responses="37732.2294428004" signaltonoises="128.42406273276" noises="19.7082790261903" />
        <fragment mz="992.4869995" charge="1" ion="y9" responses="35495.8179396173" signaltonoises="153.73969425712" noises="16.0146093695591" />
        <fragment mz="474.2380676" charge="1" ion="b5" responses="14477.8264042793" signaltonoises="53.6588946998971" noises="20.2430558533554" />
        <fragment mz="343.1976013" charge="1" ion="b4" responses="38513.4563888064" signaltonoises="155.315658409026" noises="16.7468756962667" />
        <decoy>
          <peptide id="sp|Q06830|PRDX1_HUMAN.FQGDPMVATAK.2.1.True" updatedrts="33.1897363652898" scores="389301137.17823" fdr="0.543500167954316" recomputedscores="-0.497204212904518" predictedrts="35.4758601209314" irts="33.3401244471225" pwhh="3.2985446868125514">
            <fragment mz="620.3436279296875" charge="1" ion="y6" responses="293.465384144396" signaltonoises="4.461800999181" noises="15.9484673978988" />
            <fragment mz="717.3963623046875" charge="1" ion="y7" responses="403.997095642522" signaltonoises="3.63459574621318" noises="20.4271886501805" />
            <fragment mz="832.42333984375" charge="1" ion="y8" responses="724.365149808586" signaltonoises="7.60004603996632" noises="18.4542767776684" />
            <fragment mz="889.44476318359375" charge="1" ion="y9" responses="232.439728169113" signaltonoises="4.2330619591847" noises="17.2388216147274" />
            <fragment mz="545.23541259765625" charge="1" ion="b5" responses="316.701748603661" signaltonoises="4.6074057788281" noises="16.5121629343217" />
            <fragment mz="448.18267822265625" charge="1" ion="b4" responses="0" signaltonoises="1" noises="12.8463170747447" />
          </peptide>
        </decoy>
      </peptide>
      <peptide id="sp|Q06830|PRDX1_HUMAN.LVQAFQFTDK.2.0.9999.False" updatedrts="49.1312977447629" scores="7.06078905104747E+15" fdr="0" recomputedscores="2.77736116094643" predictedrts="49.5802851042674" irts="49.151509015531" pwhh="8.6683489104375049">
        <fragment mz="984.4785156" charge="1" ion="y8" responses="367202.751344983" signaltonoises="656.317637801615" noises="32.1104082445657" />
        <fragment mz="856.4199219" charge="1" ion="y7" responses="287823.636461879" signaltonoises="334.585213094796" noises="49.2396586518742" />
        <fragment mz="785.3828125" charge="1" ion="y6" responses="179096.417930083" signaltonoises="266.894005321971" noises="38.2793580448291" />
        <fragment mz="687.3824463" charge="1" ion="b6" responses="0" signaltonoises="1" noises="28.026047699691" />
        <fragment mz="638.3143921" charge="1" ion="y5" responses="76376.7958399118" signaltonoises="118.585194329448" noises="38.0561185258919" />
        <fragment mz="834.4508667" charge="1" ion="b7" responses="0" signaltonoises="1" noises="21.9708128068506" />
        <decoy>
          <peptide id="sp|Q06830|PRDX1_HUMAN.DTFQFAQVLK.2.0.9999.True" updatedrts="51.7590156483256" scores="22217515.2667113" fdr="1" recomputedscores="-5.7901884446898" predictedrts="49.5802851042674" irts="51.7577693009269" pwhh="6.9250376953956163">
            <fragment mz="980.556396484375" charge="1" ion="y8" responses="0" signaltonoises="1" noises="27.9632087517717" />
            <fragment mz="833.48797607421875" charge="1" ion="y7" responses="337.947812867029" signaltonoises="3.26291068406671" noises="28.048931260585" />
            <fragment mz="705.42938232421875" charge="1" ion="y6" responses="4834.74270073026" signaltonoises="32.5425847768239" noises="15.3142478769678" />
            <fragment mz="710.31439208984375" charge="1" ion="b6" responses="269.184159157433" signaltonoises="5.05002805866417" noises="21.4431264842452" />
            <fragment mz="558.3609619140625" charge="1" ion="y5" responses="457.335774831949" signaltonoises="5.28061875150303" noises="14.6081375229857" />
            <fragment mz="838.37298583984375" charge="1" ion="b7" responses="376.343836658449" signaltonoises="7.05700057863643" noises="18.9298728152176" />
          </peptide>
        </decoy>
      </peptide>
      <peptide id="sp|Q06830|PRDX1_HUMAN.TIAQDYGVLK.2.0.9999.False" updatedrts="41.6947971546328" scores="768985083261731" fdr="0" recomputedscores="4.40338672745749" predictedrts="41.3697287201834" irts="41.7757339659712" pwhh="7.943624176794966">
        <fragment mz="893.4727173" charge="1" ion="y8" responses="565994.452945229" signaltonoises="840.468670199484" noises="42.4737806871142" />
        <fragment mz="694.3770142" charge="1" ion="y6" responses="85873.8282284629" signaltonoises="178.86408686078" noises="29.111761401288" />
        <fragment mz="822.4356079" charge="1" ion="y7" responses="71407.7813134214" signaltonoises="164.462801964571" noises="28.3142806535628" />
        <fragment mz="579.3500977" charge="1" ion="y5" responses="73389.660993609" signaltonoises="306.525728132561" noises="14.3252599705256" />
        <fragment mz="848.414856" charge="1" ion="b8" responses="0" signaltonoises="1" noises="36.3673609979188" />
        <fragment mz="1006.556763" charge="1" ion="y9" responses="0" signaltonoises="1" noises="12.6386968041802" />
        <decoy>
          <peptide id="sp|Q06830|PRDX1_HUMAN.LVGYDQAITK.2.0.9999.True" updatedrts="42.9068248579751" scores="22772092.229971" fdr="1" recomputedscores="-3.12598199597528" predictedrts="41.3697287201834" irts="42.9778644015625" pwhh="7.3122427369294858">
            <fragment mz="895.45196533203125" charge="1" ion="y8" responses="0" signaltonoises="1" noises="33.7698431155283" />
            <fragment mz="675.3671875" charge="1" ion="y6" responses="1645.23531753512" signaltonoises="8.54999577738878" noises="21.8933917312947" />
            <fragment mz="838.43048095703125" charge="1" ion="y7" responses="360.026660543029" signaltonoises="5.73005139859324" noises="19.6756711579094" />
            <fragment mz="560.3402099609375" charge="1" ion="y5" responses="397.032929442307" signaltonoises="4.67234481007448" noises="20.8538580003774" />
            <fragment mz="860.45123291015625" charge="1" ion="b8" responses="3459.41926454907" signaltonoises="9.32130973554348" noises="27.0622861818429" />
            <fragment mz="994.5203857421875" charge="1" ion="y9" responses="1306.43627180362" signaltonoises="7.55821332056724" noises="16.1141613710308" />
          </peptide>
        </decoy>
      </peptide>
    </protein>
    <protein id="sp|P14618|KPYM_HUMAN">
      <peptide id="sp|P14618|KPYM_HUMAN.LAPITSDPTEATAVGAVEASFK.3.1.False" updatedrts="69.0307080767209" scores="129087966562411" fdr="0" recomputedscores="4.58855164548626" predictedrts="69.0861173083784" irts="68.8884232332491" pwhh="8.1631410661866983">
        <fragment mz="808.4199219" charge="1" ion="y8" responses="81490.7043650814" signaltonoises="207.421610857434" noises="22.7579702839102" />
        <fragment mz="751.3984985" charge="1" ion="y7" responses="24638.4989919552" signaltonoises="72.9698302184863" noises="19.6687460235321" />
        <fragment mz="978.5254517" charge="1" ion="y10" responses="11349.3864649749" signaltonoises="42.2250984949815" noises="17.1373398940177" />
        <fragment mz="1197.599731" charge="1" ion="b12" responses="0" signaltonoises="1" noises="17.2410356820012" />
        <fragment mz="1150.610229" charge="1" ion="y12" responses="2313.81574677452" signaltonoises="12.9169142953713" noises="23.3978251868603" />
        <fragment mz="1096.552124" charge="1" ion="b11" responses="2603.87181216559" signaltonoises="14.5820015328256" noises="17.7959676410245" />
        <decoy>
          <peptide id="sp|P14618|KPYM_HUMAN.FSAEVAGVATAETPDSTIPALK.3.1.True" updatedrts="68.3500823961611" scores="187636520.368469" fdr="0.972169512966477" recomputedscores="-1.24901674365362" predictedrts="69.0861173083784" irts="68.2133554574964" pwhh="3.2114489481667272">
            <fragment mz="844.47747802734375" charge="1" ion="y8" responses="125.411644056507" signaltonoises="4.96563094817899" noises="12.2550779774501" />
            <fragment mz="729.45050048828125" charge="1" ion="y7" responses="198.87002254924" signaltonoises="4.49423685662754" noises="17.1433133945642" />
            <fragment mz="1042.577880859375" charge="1" ion="y10" responses="2090.42665084343" signaltonoises="13.930209269268" noises="15.3241581554829" />
            <fragment mz="1133.54736328125" charge="1" ion="b12" responses="996.670605861972" signaltonoises="7.04175632136592" noises="23.8192285672172" />
            <fragment mz="1242.6575927734375" charge="1" ion="y12" responses="473.310838057794" signaltonoises="6.41167135246083" noises="17.3868420198302" />
            <fragment mz="1004.5047607421875" charge="1" ion="b11" responses="0" signaltonoises="1" noises="16.840363233511" />
          </peptide>
        </decoy>
      </peptide>
      <peptide id="sp|P14618|KPYM_HUMAN.KGVNLPGAAVDLPAVSEKDIQDLK.4.1.False" updatedrts="61.4861145703038" scores="26910135721109" fdr="0" recomputedscores="4.86803814101465" predictedrts="61.5610082016625" irts="61.4054379407369" pwhh="10.247755588510737">
        <fragment mz="808.4675903" charge="1" ion="b9" responses="64046.5531502549" signaltonoises="133.562171177987" noises="23.0284596497671" />
        <fragment mz="737.4304199" charge="1" ion="b8" responses="53996.4955319885" signaltonoises="112.087496786363" noises="23.5450453406836" />
        <fragment mz="666.3933105" charge="1" ion="b7" responses="35093.1398329462" signaltonoises="82.9508383032629" noises="21.5355088313491" />
        <fragment mz="1570.832275" charge="1" ion="y14" responses="0" signaltonoises="1" noises="0.0865841173073493" />
        <fragment mz="1022.562927" charge="1" ion="b11" responses="20727.6535779592" signaltonoises="70.4250779370475" noises="15.1657231753908" />
        <fragment mz="1455.805298" charge="1" ion="y13" responses="0" signaltonoises="1" noises="0.0499810909090909" />
        <decoy>
          <peptide id="sp|P14618|KPYM_HUMAN.LDQIDKESVAPLDVAAGPLNVGKK.4.1.True" updatedrts="61.4871538291463" scores="310681045.452832" fdr="0.361218060903045" recomputedscores="-0.0695629892148326" predictedrts="61.5610082016625" irts="61.4064687131207" pwhh="9.6334020388932586">
            <fragment mz="1028.52587890625" charge="1" ion="b9" responses="1186.56498319154" signaltonoises="8.84127389741202" noises="16.9197611074281" />
            <fragment mz="929.45745849609375" charge="1" ion="b8" responses="766.882551089166" signaltonoises="5.07835128452783" noises="20.9683689877408" />
            <fragment mz="842.4254150390625" charge="1" ion="b7" responses="351.434105077112" signaltonoises="5.60440050445547" noises="20.5247293046671" />
            <fragment mz="1378.8052978515625" charge="1" ion="y14" responses="116.549997180218" signaltonoises="705.695594468468" noises="0.0499810909090909" />
            <fragment mz="1196.61572265625" charge="1" ion="b11" responses="4008.27144751456" signaltonoises="24.5152217440674" noises="10.1008319570763" />
            <fragment mz="1281.7525634765625" charge="1" ion="y13" responses="133.254415319233" signaltonoises="176.922473862191" noises="0.156696963167511" />
          </peptide>
        </decoy>
      </peptide>
      <peptide id="sp|P14618|KPYM_HUMAN.RFDEILEASDGIMVAR.3.1.False" updatedrts="62.3433351644741" scores="3594319497791.97" fdr="0" recomputedscores="3.97948454022981" predictedrts="62.1958018477663" irts="62.25565857796" pwhh="8.8165196300829809">
        <fragment mz="661.3303833" charge="1" ion="b5" responses="59819.9022091885" signaltonoises="112.730710452439" noises="31.396756892038" />
        <fragment mz="1161.593262" charge="1" ion="y11" responses="0" signaltonoises="1" noises="12.13052654909" />
        <fragment mz="903.4570313" charge="1" ion="b7" responses="63912.3884954874" signaltonoises="155.559692863279" noises="23.4950140215934" />
        <fragment mz="919.4665527" charge="1" ion="y9" responses="10235.7968945334" signaltonoises="52.8736695863063" noises="20.1446948772962" />
        <fragment mz="774.4144897" charge="1" ion="b6" responses="50049.5413031151" signaltonoises="59.9656356187849" noises="38.7399127058055" />
        <fragment mz="1048.509155" charge="1" ion="y10" responses="9354.31102100931" signaltonoises="41.5832885124338" noises="16.7582942583575" />
        <decoy>
          <peptide id="sp|P14618|KPYM_HUMAN.AVMIGDSAELIEDFRR.3.1.True" updatedrts="62.0517525916835" scores="2266378655.64941" fdr="0.0968726163234172" recomputedscores="0.795461099160515" predictedrts="62.1958018477663" irts="61.9664570322585" pwhh="8.0869406449347085">
            <fragment mz="472.25881958007813" charge="1" ion="b5" responses="11474.0209996872" signaltonoises="26.6077947029619" noises="23.3520591118896" />
            <fragment mz="1350.664794921875" charge="1" ion="y11" responses="504.584056082633" signaltonoises="17.8077812404949" noises="4.07198518685659" />
            <fragment mz="674.31781005859375" charge="1" ion="b7" responses="3222.72737287238" signaltonoises="11.9473695509584" noises="22.9506332251614" />
            <fragment mz="1148.6058349609375" charge="1" ion="y9" responses="268.769609386736" signaltonoises="5.10125523646705" noises="12.36585944295" />
            <fragment mz="587.2857666015625" charge="1" ion="b6" responses="480.517369285092" signaltonoises="5.45867252486776" noises="26.7359349044083" />
            <fragment mz="1235.6378173828125" charge="1" ion="y10" responses="564.261038060939" signaltonoises="6.91951941056948" noises="8.57860755134027" />
          </peptide>
        </decoy>
      </peptide>
      <peptide id="sp|P14618|KPYM_HUMAN.LDIDSPPITAR.2.1.False" updatedrts="44.9034157739036" scores="2.43966221170658E+15" fdr="0" recomputedscores="6.87304378550122" predictedrts="44.5884221713014" irts="44.9581514039501" pwhh="10.149241727469335">
        <fragment mz="654.3933105" charge="1" ion="y6" responses="147854.019495366" signaltonoises="371.912914744696" noises="19.2820108966498" />
        <fragment mz="856.4523315" charge="1" ion="y8" responses="122692.925160442" signaltonoises="215.18731934799" noises="25.4543960328334" />
        <fragment mz="969.536377" charge="1" ion="y9" responses="37840.1478962922" signaltonoises="86.4917883657102" noises="18.8777872278066" />
        <fragment mz="741.425354" charge="1" ion="y7" responses="131727.223289274" signaltonoises="235.050905383203" noises="24.2829538084967" />
        <fragment mz="1084.563354" charge="1" ion="y10" responses="16803.8818894874" signaltonoises="71.0556289704989" noises="13.1621329447829" />
        <fragment mz="641.3140869" charge="1" ion="b6" responses="0" signaltonoises="1" noises="28.1123982553492" />
        <decoy>
          <peptide id="sp|P14618|KPYM_HUMAN.ATIPPSDIDLR.2.1.True" updatedrts="42.5556920890341" scores="5828062.39213233" fdr="1" recomputedscores="-1.7501761619246" predictedrts="44.5884221713014" irts="42.6295989392191" pwhh="5.7821172182750793">
            <fragment mz="718.37298583984375" charge="1" ion="y6" responses="846.604956246078" signaltonoises="6.33933494429655" noises="22.1042231002385" />
            <fragment mz="912.478515625" charge="1" ion="y8" responses="522.313219437021" signaltonoises="5.68524270574165" noises="18.7779391994183" />
            <fragment mz="1025.5626220703125" charge="1" ion="y9" responses="157.783531798569" signaltonoises="3.71806344555862" noises="16.0287069451479" />
            <fragment mz="815.42578125" charge="1" ion="y7" responses="1603.34790638052" signaltonoises="7.67454948385707" noises="24.2114028340177" />
            <fragment mz="1126.6102294921875" charge="1" ion="y10" responses="187.50613676826" signaltonoises="7.16201285964855" noises="4.12273939119101" />
            <fragment mz="567.31365966796875" charge="1" ion="b6" responses="0" signaltonoises="1" noises="22.8947976288056" />
          </peptide>
        </decoy>
      </peptide>
      <peptide id="sp|P14618|KPYM_HUMAN.GDLGIEIPAEK.2.1.False" updatedrts="48.2609515755795" scores="59211295160038.3" fdr="0" recomputedscores="5.30060917033371" predictedrts="47.9123549940626" irts="48.2882699851108" pwhh="8.635406806925733">
        <fragment mz="856.477478" charge="1" ion="y8" responses="130372.877992348" signaltonoises="203.674545194534" noises="39.7217723229821" />
        <fragment mz="686.3719482" charge="1" ion="y6" responses="165263.930753074" signaltonoises="264.120809659878" noises="34.5945031155699" />
        <fragment mz="698.3719482" charge="1" ion="b7" responses="15255.5348439871" signaltonoises="34.1462753312087" noises="31.3924290774847" />
        <fragment mz="799.4559937" charge="1" ion="y7" responses="52906.6076430068" signaltonoises="106.263755072211" noises="32.4880757154578" />
        <fragment mz="969.5615234" charge="1" ion="y9" responses="0" signaltonoises="1" noises="13.6515868138894" />
        <fragment mz="286.13974" charge="1" ion="b3" responses="23008.7400484282" signaltonoises="34.4157601317328" noises="37.7413496585784" />
        <decoy>
          <peptide id="sp|P14618|KPYM_HUMAN.EAPIEIGLDGK.2.1.True" updatedrts="46.7142711834117" scores="576155.387499683" fdr="1" recomputedscores="-2.79708142925398" predictedrts="47.9123549940626" irts="46.7542195930036" pwhh="1.7023992096337253">
            <fragment mz="844.47747802734375" charge="1" ion="y8" responses="633.656104946408" signaltonoises="8.52417534940924" noises="24.2044420754868" />
            <fragment mz="602.350830078125" charge="1" ion="y6" responses="2297.662982052" signaltonoises="10.5535184455496" noises="26.2525361517011" />
            <fragment mz="710.3719482421875" charge="1" ion="b7" responses="723.167682743397" signaltonoises="5.33582620887232" noises="32.5426261905462" />
            <fragment mz="731.39337158203125" charge="1" ion="y7" responses="2399.03370085193" signaltonoises="8.14026689825121" noises="44.1511424837353" />
            <fragment mz="941.53021240234375" charge="1" ion="y9" responses="1321.62155169795" signaltonoises="7.94024842380339" noises="17.9942303558769" />
            <fragment mz="298.13973999023438" charge="1" ion="b3" responses="5447.96406342105" signaltonoises="16.7166634310178" noises="33.2167223877951" />
          </peptide>
        </decoy>
      </peptide>
      <peptide id="sp|P14618|KPYM_HUMAN.AEGSDVANAVLDGADC[CAM]IMLSGETAK.3.0.9999.False" updatedrts="76.9733969391341" scores="198477413060.292" fdr="0" recomputedscores="2.93008988541106" predictedrts="77.0436475120869" irts="76.7662530845042" pwhh="4.7211703864809538">
        <fragment mz="949.5023193" charge="1" ion="y9" responses="7116.92051247511" signaltonoises="30.6343332953441" noises="11.9615107374956" />
        <fragment mz="914.4213867" charge="1" ion="b10" responses="5932.91746814421" signaltonoises="35.8757301325402" noises="12.627996086062" />
        <fragment mz="1027.505493" charge="1" ion="b11" responses="638.846108732967" signaltonoises="5.88876342920376" noises="13.9323467601951" />
        <fragment mz="1467.645386" charge="1" ion="y14" responses="724.2842501465" signaltonoises="21.0831055151262" noises="7.52814502528965" />
        <fragment mz="1352.618408" charge="1" ion="y13" responses="1535.60261455453" signaltonoises="16.8736208893836" noises="9.14388953537107" />
        <fragment mz="1224.559937" charge="1" ion="y11" responses="3519.68261587931" signaltonoises="22.9963314319973" noises="12.7819534564304" />
        <decoy>
          <peptide id="sp|P14618|KPYM_HUMAN.ATEGSLMIC[CAM]DAGDLVANAVDSGEAK.3.0.9999.True" updatedrts="75.2932677245459" scores="1356302966.9722" fdr="0.114350624763347" recomputedscores="0.711905605428397" predictedrts="77.0436475120869" irts="75.0998435964928" pwhh="2.1240653341309943">
            <fragment mz="890.42138671875" charge="1" ion="y9" responses="156.491459280705" signaltonoises="7.5551804828402" noises="11.1993150287532" />
            <fragment mz="1078.454345703125" charge="1" ion="b10" responses="417.308548522055" signaltonoises="8.71869716905134" noises="7.86740828228591" />
            <fragment mz="1149.491455078125" charge="1" ion="b11" responses="70.9764751753157" signaltonoises="3.07638344674449" noises="4.63822833643181" />
            <fragment mz="1345.659423828125" charge="1" ion="y14" responses="140.349804348403" signaltonoises="5.80451510705746" noises="4.92181286606542" />
            <fragment mz="1288.637939453125" charge="1" ion="y13" responses="0" signaltonoises="1" noises="8.00861410348231" />
            <fragment mz="1060.5269775390625" charge="1" ion="y11" responses="373.045672844783" signaltonoises="6.45234333765184" noises="13.5733136607525" />
          </peptide>
        </decoy>
      </peptide>
    </protein>
    <protein id="sp|Q00610|CLH1_HUMAN">
      <peptide id="sp|Q00610|CLH1_HUMAN.IYIDSNNNPER.2.1.False" updatedrts="28.4918280003973" scores="186182102025.111" fdr="0.0159195643066611" recomputedscores="1.50130513712226" predictedrts="27.7474710553084" irts="28.6805786186879" pwhh="6.4057342170355058">
        <fragment mz="1058.486084" charge="1" ion="y9" responses="8199.42162048826" signaltonoises="165.629736698058" noises="3.64832187402262" />
        <fragment mz="945.4020386" charge="1" ion="y8" responses="8379.95032379068" signaltonoises="141.686668570913" noises="4.12615070774459" />
        <fragment mz="743.3430786" charge="1" ion="y6" responses="911.409903938281" signaltonoises="19.7537818997594" noises="5.07872856519377" />
        <fragment mz="820.3835449" charge="1" ion="b7" responses="241.165452500708" signaltonoises="13.8169109601546" noises="3.74720597380915" />
        <fragment mz="830.3751221" charge="1" ion="y7" responses="5719.16498869647" signaltonoises="56.0310594479867" noises="6.47569175859875" />
        <fragment mz="1221.549438" charge="1" ion="y10" responses="1153.19162184274" signaltonoises="2161.82836217524" noises="0.0499810909090909" />
        <decoy>
          <peptide id="sp|Q00610|CLH1_HUMAN.EPNNNSDIYIR.2.1.True" updatedrts="26.8347166666667" scores="687175419.467946" fdr="0.847861048568672" recomputedscores="-1.03647463516792" predictedrts="27.7474710553084" irts="27.0369990503766" pwhh="2.7838303439463736">
            <fragment mz="1108.5382080078125" charge="1" ion="y9" responses="38.7893716283622" signaltonoises="94.9800840421593" noises="0.173839966503752" />
            <fragment mz="994.4952392578125" charge="1" ion="y8" responses="227.565162843352" signaltonoises="15.2469357353183" noises="3.39569775402778" />
            <fragment mz="766.40936279296875" charge="1" ion="y6" responses="77.6074966979125" signaltonoises="7.13007352623672" noises="2.62910236612898" />
            <fragment mz="771.2904052734375" charge="1" ion="b7" responses="0" signaltonoises="1" noises="2.58997138213827" />
            <fragment mz="880.45233154296875" charge="1" ion="y7" responses="41.5782397338987" signaltonoises="5.21266189392833" noises="4.04169936616743" />
            <fragment mz="1205.5909423828125" charge="1" ion="y10" responses="38.848879496338" signaltonoises="15.0646630431512" noises="1.09647224106952" />
          </peptide>
        </decoy>
      </peptide>
      <peptide id="sp|Q00610|CLH1_HUMAN.KFNALFAQ[Dea]GNYSEAAK.3.1.False" updatedrts="43.9903972974444" scores="328134076170995" fdr="0" recomputedscores="6.03381857022953" predictedrts="43.9119179215868" irts="44.0525885230176" pwhh="6.9346246820994883">
        <fragment mz="839.3893433" charge="1" ion="y8" responses="40219.5579939399" signaltonoises="119.370894254584" noises="24.1982854980856" />
        <fragment mz="721.4031982" charge="1" ion="b6" responses="30735.7480301798" signaltonoises="93.1119088264059" noises="21.419103088322" />
        <fragment mz="1039.469116" charge="1" ion="y10" responses="3712.34853790757" signaltonoises="14.4032325750301" noises="16.7338685608967" />
        <fragment mz="668.3250122" charge="1" ion="y6" responses="11736.6035433986" signaltonoises="46.0097416087544" noises="22.3736894325453" />
        <fragment mz="792.4403076" charge="1" ion="b7" responses="14079.2698888694" signaltonoises="44.189630068702" noises="24.9173652242475" />
        <fragment mz="782.3679199" charge="1" ion="y7" responses="11884.8549640516" signaltonoises="34.7804808714223" noises="20.2323261010638" />
        <decoy>
          <peptide id="sp|Q00610|CLH1_HUMAN.AAESYNGQ[Dea]AFLANFKK.3.1.True" updatedrts="44.038239244049" scores="5644908.04176548" fdr="1" recomputedscores="-1.73057589179366" predictedrts="43.9119179215868" irts="44.1000397982258" pwhh="4.1663788384473515">
            <fragment mz="938.54583740234375" charge="1" ion="y8" responses="1711.88258129504" signaltonoises="8.77554952373811" noises="15.0942670857397" />
            <fragment mz="636.26239013671875" charge="1" ion="b6" responses="0" signaltonoises="1" noises="30.8464292240903" />
            <fragment mz="1124.60986328125" charge="1" ion="y10" responses="177.239092003185" signaltonoises="6.40707323533941" noises="5.13442243837754" />
            <fragment mz="720.4403076171875" charge="1" ion="y6" responses="722.070677420617" signaltonoises="7.17569155347919" noises="8.84497101744808" />
            <fragment mz="693.28387451171875" charge="1" ion="b7" responses="1117.60327438164" signaltonoises="12.8181035611514" noises="12.2778393576246" />
            <fragment mz="867.50872802734375" charge="1" ion="y7" responses="191.584362520245" signaltonoises="3.89526169912673" noises="10.6957054872937" />
          </peptide>
        </decoy>
      </peptide>
      <peptide id="sp|Q00610|CLH1_HUMAN.HSSLAGC[CAM]QIINYR.3.1.False" updatedrts="38.1278673260111" scores="924489564785266" fdr="0" recomputedscores="4.67133865045818" predictedrts="37.5872212336503" irts="38.2379312434923" pwhh="6.47780202610387">
        <fragment mz="565.3092651" charge="1" ion="y4" responses="42283.0809599903" signaltonoises="126.614462362933" noises="24.4580340232594" />
        <fragment mz="954.446167" charge="1" ion="b9" responses="7447.97515603262" signaltonoises="43.6729063688327" noises="11.5677897944844" />
        <fragment mz="678.3933105" charge="1" ion="y5" responses="23353.6526337583" signaltonoises="72.4551634945772" noises="18.7631586736636" />
        <fragment mz="841.3621216" charge="1" ion="b8" responses="27397.6313125017" signaltonoises="92.7041227992879" noises="16.8999511256999" />
        <fragment mz="713.3035278" charge="1" ion="b7" responses="5116.26372100987" signaltonoises="29.0938852709982" noises="14.1335179249693" />
        <fragment mz="806.4519043" charge="1" ion="y6" responses="5462.0304186924" signaltonoises="33.1433041234216" noises="20.6414474045485" />
        <decoy>
          <peptide id="sp|Q00610|CLH1_HUMAN.YNIIQC[CAM]GALSSHR.3.1.True" updatedrts="35.4756666181321" scores="14197034.898383" fdr="1" recomputedscores="-3.1364010587848" predictedrts="37.5872212336503" irts="35.6073880773206" pwhh="7.1330044502979986">
            <fragment mz="486.24191284179688" charge="1" ion="y4" responses="219.981127438385" signaltonoises="4.05079576150999" noises="29.354409487668" />
            <fragment mz="1033.5135498046875" charge="1" ion="b9" responses="982.799165471688" signaltonoises="8.4157155696913" noises="10.0256567097435" />
            <fragment mz="599.32598876953125" charge="1" ion="y5" responses="11763.6514585914" signaltonoises="30.6364240886284" noises="27.7961499868289" />
            <fragment mz="920.429443359375" charge="1" ion="b8" responses="0" signaltonoises="1" noises="19.135431141427" />
            <fragment mz="849.392333984375" charge="1" ion="b7" responses="4034.65041079967" signaltonoises="20.1806922976017" noises="17.507457466263" />
            <fragment mz="670.36309814453125" charge="1" ion="y6" responses="548.494784639287" signaltonoises="3.39045041881033" noises="32.5736039861957" />
          </peptide>
        </decoy>
      </peptide>
      <peptide id="sp|Q00610|CLH1_HUMAN.SVNESLNN[Dea]LFITEEDYQALR.3.0.9999.False" updatedrts="72.3308423541679" scores="652408124.901854" fdr="0.316789862724393" recomputedscores="0.000352631841662533" predictedrts="72.3708096986396" irts="72.1616090239013" pwhh="8.6751012193392043">
        <fragment mz="1124.521851" charge="1" ion="y9" responses="15579.3007135899" signaltonoises="63.2147998499564" noises="15.5696666451458" />
        <fragment mz="1091.512939" charge="2" ion="b19" responses="2526.57337758096" signaltonoises="12.2415726318019" noises="15.3667054558258" />
        <fragment mz="894.4315796" charge="1" ion="y7" responses="9781.67994249183" signaltonoises="38.360393466904" noises="16.9660459625729" />
        <fragment mz="1178.568848" charge="2" ion="y20" responses="1294.33434639577" signaltonoises="10.8429390793631" noises="16.2414218042926" />
        <fragment mz="972.4632568" charge="1" ion="b9" responses="2600.89993794272" signaltonoises="10.7185507703909" noises="16.5934044800966" />
        <fragment mz="1384.674316" charge="1" ion="y11" responses="3382.85128112482" signaltonoises="26.7758286069996" noises="11.9739393835101" />
        <decoy>
          <peptide id="sp|Q00610|CLH1_HUMAN.LAQYDEETIFLN[Dea]NLSENVSR.3.0.9999.True" updatedrts="72.1781473964063" scores="1319056871.18288" fdr="0.204363636363636" recomputedscores="0.34623070245322" predictedrts="72.3708096986396" irts="72.0101609542075" pwhh="3.8114016245675106">
            <fragment mz="1033.4908447265625" charge="1" ion="y9" responses="157.523681034233" signaltonoises="3.54961721101706" noises="12.3554821609459" />
            <fragment mz="1091.512939453125" charge="2" ion="b19" responses="726.62482982657" signaltonoises="8.05035482784259" noises="14.6932700429614" />
            <fragment mz="804.4210205078125" charge="1" ion="y7" responses="0" signaltonoises="1" noises="11.7272189603666" />
            <fragment mz="1178.56884765625" charge="2" ion="y20" responses="251.59725883946" signaltonoises="4.46590982441309" noises="15.757262947284" />
            <fragment mz="1063.4942626953125" charge="1" ion="b9" responses="828.749041893627" signaltonoises="8.7684017930819" noises="14.4937430336474" />
            <fragment mz="1293.643310546875" charge="1" ion="y11" responses="274.983439361092" signaltonoises="4.35478879104934" noises="11.6843882121434" />
          </peptide>
        </decoy>
      </peptide>
      <peptide id="sp|Q00610|CLH1_HUMAN.LLYNNVSNFGR.2.0.9999.False" updatedrts="47.1512742921308" scores="1.9178636994706E+15" fdr="0" recomputedscores="5.81506565247915" predictedrts="47.4430325653768" irts="47.1876541885913" pwhh="7.16856702000761">
        <fragment mz="1070.501343" charge="1" ion="y9" responses="48648.1849978205" signaltonoises="194.067978081446" noises="16.7001994681869" />
        <fragment mz="717.3930054" charge="1" ion="b6" responses="3731.84091254761" signaltonoises="6.94657707112429" noises="34.1068475952441" />
        <fragment mz="907.4380493" charge="1" ion="y8" responses="41711.5950640286" signaltonoises="108.258047146945" noises="21.4141546358423" />
        <fragment mz="679.3521729" charge="1" ion="y6" responses="14821.3302451283" signaltonoises="38.8897069671516" noises="26.8123730181187" />
        <fragment mz="793.3951416" charge="1" ion="y7" responses="20754.7127046586" signaltonoises="57.3211480814576" noises="26.4536449141838" />
        <fragment mz="580.2838135" charge="1" ion="y5" responses="48928.9492739716" signaltonoises="114.044466655169" noises="28.1584872329332" />
        <decoy>
          <peptide id="sp|Q00610|CLH1_HUMAN.GFNSVNNYLLR.2.0.9999.True" updatedrts="46.3786755101715" scores="4809720.96003068" fdr="1" recomputedscores="-2.78816028530683" predictedrts="47.4430325653768" irts="46.4213643523666" pwhh="6.426327296278731">
            <fragment mz="1092.57958984375" charge="1" ion="y9" responses="314.211799253905" signaltonoises="5.76408748598762" noises="10.5882833781789" />
            <fragment mz="619.283447265625" charge="1" ion="b6" responses="6192.42872989908" signaltonoises="17.6531943902474" noises="25.8741615601906" />
            <fragment mz="978.53668212890625" charge="1" ion="y8" responses="497.676782452379" signaltonoises="7.94872749087462" noises="14.0812520303311" />
            <fragment mz="792.436279296875" charge="1" ion="y6" responses="0" signaltonoises="1" noises="16.6454399661562" />
            <fragment mz="891.50469970703125" charge="1" ion="y7" responses="1073.05308769354" signaltonoises="7.9953650229442" noises="22.4456712446854" />
            <fragment mz="678.393310546875" charge="1" ion="y5" responses="216.730854101706" signaltonoises="4.96012066021835" noises="15.55012751562" />
          </peptide>
        </decoy>
      </peptide>
      <peptide id="sp|Q00610|CLH1_HUMAN.LLLPWLEAR.2.0.9999.False" updatedrts="76.4449321027866" scores="524264111304386" fdr="0" recomputedscores="4.73346080729617" predictedrts="76.9216916355399" irts="76.2421036264009" pwhh="8.3145939057508045">
        <fragment mz="771.4147949" charge="1" ion="y6" responses="157489.097693165" signaltonoises="395.570193612876" noises="22.4093213823562" />
        <fragment mz="884.4988403" charge="1" ion="y7" responses="33524.314695421" signaltonoises="119.693120906055" noises="16.1251052775616" />
        <fragment mz="674.3620605" charge="1" ion="y5" responses="23277.6283538773" signaltonoises="76.9626082027336" noises="18.1934689153173" />
        <fragment mz="997.5829468" charge="1" ion="y8" responses="0" signaltonoises="1" noises="4.93374499720137" />
        <fragment mz="340.2594604" charge="1" ion="b3" responses="12197.4384090769" signaltonoises="61.4482945369332" noises="11.3747568739674" />
        <fragment mz="488.2827148" charge="1" ion="y4" responses="16063.0928721627" signaltonoises="56.6057703226912" noises="16.6216585274847" />
        <decoy>
          <peptide id="sp|Q00610|CLH1_HUMAN.AELWPLLLR.2.0.9999.True" updatedrts="74.9845099000299" scores="26214451.4687387" fdr="1" recomputedscores="-2.46798417903423" predictedrts="76.9216916355399" irts="74.7936070500392" pwhh="1.4247900130797413">
            <fragment mz="797.50323486328125" charge="1" ion="y6" responses="113.831045598022" signaltonoises="6.76915125636356" noises="4.10401698995623" />
            <fragment mz="910.5872802734375" charge="1" ion="y7" responses="140.876433723764" signaltonoises="15.9654588673202" noises="3.11060756135647" />
            <fragment mz="611.42388916015625" charge="1" ion="y5" responses="427.073129033086" signaltonoises="20.6917095680648" noises="2.50271952359538" />
            <fragment mz="1039.6298828125" charge="1" ion="y8" responses="81.6644508767247" signaltonoises="6.67562624190953" noises="4.34329692820827" />
            <fragment mz="314.17105102539063" charge="1" ion="b3" responses="1192.68609370607" signaltonoises="7.95858809522222" noises="13.2713172982953" />
            <fragment mz="514.37115478515625" charge="1" ion="y4" responses="71.3581900778114" signaltonoises="6.20898777623282" noises="5.13752705096178" />
          </peptide>
        </decoy>
      </peptide>
    </protein>
    <protein id="sp|P30041|PRDX6_HUMAN">
      <peptide id="sp|P30041|PRDX6_HUMAN.VATPVDWKDGDSVMVLPTIPEEEAK.3.1.False" updatedrts="67.0874392599801" scores="1774946068.68298" fdr="0.415198618307427" recomputedscores="-0.183392722554155" predictedrts="67.4692138756872" irts="66.9610229084071" pwhh="6.2918963149695344">
        <fragment mz="1356.707886" charge="1" ion="y12" responses="3913.28469250195" signaltonoises="20.5414064142348" noises="8.93805534289671" />
        <fragment mz="1370.658691" charge="1" ion="b13" responses="5905.79082105385" signaltonoises="55.2200197180032" noises="7.45353653341723" />
        <fragment mz="1126.598999" charge="1" ion="y10" responses="11114.4301385032" signaltonoises="71.9381713974269" noises="13.249374616908" />
        <fragment mz="1278.630493" charge="2" ion="y23" responses="1458.28617989153" signaltonoises="12.406037016345" noises="10.128249145045" />
        <fragment mz="1501.699097" charge="1" ion="b14" responses="4032.27233988248" signaltonoises="30.3559380882554" noises="7.14601897994638" />
        <fragment mz="1225.66748" charge="1" ion="y11" responses="5628.45126525176" signaltonoises="41.2296785302453" noises="9.11033418382693" />
        <decoy>
          <peptide id="sp|P30041|PRDX6_HUMAN.AEEEPITPLVMVSDGDKWDVPTAVK.3.1.True" updatedrts="66.9994697474196" scores="567845.100593177" fdr="1" recomputedscores="-3.67834800119697" predictedrts="67.4692138756872" irts="66.8737717439647" pwhh="6.5859239124694575">
            <fragment mz="1330.663818359375" charge="1" ion="y12" responses="1161.63643622886" signaltonoises="12.3246478518896" noises="8.32943878149331" />
            <fragment mz="1396.702880859375" charge="1" ion="b13" responses="121.820395752927" signaltonoises="7.00299652735867" noises="9.40295519380833" />
            <fragment mz="1158.6153564453125" charge="1" ion="y10" responses="374.755228712243" signaltonoises="8.56972944956021" noises="8.22367760692876" />
            <fragment mz="1263.6434326171875" charge="2" ion="y23" responses="0" signaltonoises="1" noises="7.60831631719793" />
            <fragment mz="1511.729736328125" charge="1" ion="b14" responses="537.343575158753" signaltonoises="12.5010160580492" noises="6.49908431202628" />
            <fragment mz="1215.6368408203125" charge="1" ion="y11" responses="894.750611998939" signaltonoises="7.19442859569985" noises="12.9575417153691" />
          </peptide>
        </decoy>
      </peptide>
      <peptide id="sp|P30041|PRDX6_HUMAN.PGGLLLGDVAPNFEANTTVGR.3.1.False" updatedrts="68.6930644033992" scores="620183491528105" fdr="0" recomputedscores="5.1920749702006" predictedrts="68.7739885033073" irts="68.553536716245" pwhh="7.4921302544331576">
        <fragment mz="847.4268188" charge="1" ion="y8" responses="75834.4022202578" signaltonoises="174.052394664903" noises="28.177852936117" />
        <fragment mz="1251.673218" charge="1" ion="b13" responses="0" signaltonoises="1" noises="10.6041776610696" />
        <fragment mz="893.5090942" charge="1" ion="b10" responses="66142.2193834739" signaltonoises="210.556087410387" noises="20.6790506271681" />
        <fragment mz="1205.590942" charge="1" ion="y11" responses="53543.2427714215" signaltonoises="192.065159541605" noises="18.9826383652635" />
        <fragment mz="994.4952393" charge="1" ion="y9" responses="51261.6483123713" signaltonoises="115.95005599685" noises="25.801722273411" />
        <fragment mz="1104.604736" charge="1" ion="b12" responses="33290.8588550585" signaltonoises="87.3218649436127" noises="20.3548870924159" />
        <decoy>
          <peptide id="sp|P30041|PRDX6_HUMAN.GVTTNAEFNPAVDGLLLGGPR.3.1.True" updatedrts="67.9058437088884" scores="11956492.9176487" fdr="0.958834705509816" recomputedscores="-1.22228167496433" predictedrts="68.7739885033073" irts="67.7727443681913" pwhh="1.6810045395981521">
            <fragment mz="782.48828125" charge="1" ion="y8" responses="215.503882156342" signaltonoises="6.9144019392665" noises="6.13222891654922" />
            <fragment mz="1316.6116943359375" charge="1" ion="b13" responses="0" signaltonoises="1" noises="8.57124424106122" />
            <fragment mz="1031.479248046875" charge="1" ion="b10" responses="411.954209873025" signaltonoises="8.1827498603727" noises="15.0438169348497" />
            <fragment mz="1067.6207275390625" charge="1" ion="y11" responses="1480.0955016633" signaltonoises="14.5462669360063" noises="11.0885228649066" />
            <fragment mz="897.5152587890625" charge="1" ion="y9" responses="252.386836399681" signaltonoises="4.19110957301741" noises="18.2025541939331" />
            <fragment mz="1201.5848388671875" charge="1" ion="b12" responses="520.464379501611" signaltonoises="5.03174293381036" noises="14.1862644707829" />
          </peptide>
        </decoy>
      </peptide>
      <peptide id="sp|P30041|PRDX6_HUMAN.DFTPVC[CAM]TTELGR.2.1.False" updatedrts="46.8367506093196" scores="384893624414928" fdr="0" recomputedscores="5.94926374850126" predictedrts="46.8187850375656" irts="46.8756988671255" pwhh="7.9752534315606027">
        <fragment mz="1032.514282" charge="1" ion="y9" responses="362924.062452133" signaltonoises="861.123628727792" noises="25.6104774537402" />
        <fragment mz="836.3930664" charge="1" ion="y7" responses="231850.609044111" signaltonoises="447.508155928543" noises="32.0122482446037" />
        <fragment mz="935.4614868" charge="1" ion="y8" responses="72511.9279037945" signaltonoises="162.552593383774" noises="26.7754151837903" />
        <fragment mz="1133.56189" charge="1" ion="y10" responses="31150.8913253368" signaltonoises="136.277735414837" noises="15.4675127221569" />
        <fragment mz="1377.646729" charge="1" ion="b12" responses="0" signaltonoises="1" noises="2.95065822964982" />
        <fragment mz="1221.545654" charge="1" ion="b11" responses="0" signaltonoises="1" noises="10.1734979724991" />
        <decoy>
          <peptide id="sp|P30041|PRDX6_HUMAN.GLETTC[CAM]VPTFDR.2.1.True" updatedrts="48.7964515769531" scores="2365476784.02864" fdr="0.119864304560874" recomputedscores="0.672936231360732" predictedrts="46.8187850375656" irts="48.8193971599561" pwhh="4.3632119775302787">
            <fragment mz="1096.5091552734375" charge="1" ion="y9" responses="732.255093050745" signaltonoises="6.14601324097687" noises="15.7025710789914" />
            <fragment mz="894.413818359375" charge="1" ion="y7" responses="0" signaltonoises="1" noises="18.5195448013388" />
            <fragment mz="995.46148681640625" charge="1" ion="y8" responses="180.087746587878" signaltonoises="3.39576416564285" noises="15.7885607231332" />
            <fragment mz="1225.5517578125" charge="1" ion="y10" responses="943.773515874668" signaltonoises="9.88593412376758" noises="8.75100486137651" />
            <fragment mz="1377.646728515625" charge="1" ion="b12" responses="181.641883883032" signaltonoises="12.0891199586165" noises="2.83811482050058" />
            <fragment mz="1221.545654296875" charge="1" ion="b11" responses="107.685781112285" signaltonoises="3.80022969335131" noises="11.5634009603015" />
          </peptide>
        </decoy>
      </peptide>
      <peptide id="sp|P30041|PRDX6_HUMAN.LSILYPATTGR.2.1.False" updatedrts="49.0902812283441" scores="1.83397118209025E+15" fdr="0" recomputedscores="2.19190043143793" predictedrts="48.777096364737" irts="49.1108274348931" pwhh="7.7951428432896934">
        <fragment mz="602.3256226" charge="1" ion="y6" responses="285466.145976811" signaltonoises="485.645491444363" noises="36.7280036392751" />
        <fragment mz="765.3889771" charge="1" ion="y7" responses="145377.237518146" signaltonoises="238.580548009063" noises="38.9266778173982" />
        <fragment mz="878.4730225" charge="1" ion="y8" responses="77676.2642915632" signaltonoises="167.439697912597" noises="28.2781186597589" />
        <fragment mz="1078.589111" charge="1" ion="y10" responses="0" signaltonoises="1" noises="11.0977316210517" />
        <fragment mz="991.5571289" charge="1" ion="y9" responses="16149.7779608927" signaltonoises="50.8778559256815" noises="20.2610211842607" />
        <fragment mz="427.2915039" charge="1" ion="b4" responses="18401.2511541841" signaltonoises="37.7192967420539" noises="29.0077213313014" />
        <decoy>
          <peptide id="sp|P30041|PRDX6_HUMAN.GTTAPYLISLR.2.1.True" updatedrts="49.3155924996459" scores="29417567.5795506" fdr="1" recomputedscores="-5.60758043710494" predictedrts="48.777096364737" irts="49.334298842326" pwhh="15.154241455354795">
            <fragment mz="764.46649169921875" charge="1" ion="y6" responses="186.701540204686" signaltonoises="6.90548536499769" noises="10.1632959657354" />
            <fragment mz="861.519287109375" charge="1" ion="y7" responses="234.837871509331" signaltonoises="6.61597959309594" noises="12.9221526385102" />
            <fragment mz="932.556396484375" charge="1" ion="y8" responses="150.326344763343" signaltonoises="3.36171637874957" noises="13.2189795835519" />
            <fragment mz="1134.6517333984375" charge="1" ion="y10" responses="155.235977279882" signaltonoises="14.9917332323653" noises="2.35198645220176" />
            <fragment mz="1033.60400390625" charge="1" ion="y9" responses="208.144517586762" signaltonoises="4.8672035451263" noises="7.70471939675177" />
            <fragment mz="331.16122436523438" charge="1" ion="b4" responses="4043.67932668746" signaltonoises="11.8206098706015" noises="23.3996725006584" />
          </peptide>
        </decoy>
      </peptide>
      <peptide id="sp|P30041|PRDX6_HUMAN.FHDFLGDSWGILFSHPR.4.1.False" updatedrts="77.1635942271484" scores="509436439469515" fdr="0" recomputedscores="6.2578411223698" predictedrts="77.1787709130031" irts="76.9548972450778" pwhh="5.1025360876164578">
        <fragment mz="643.3310547" charge="1" ion="y5" responses="9437.88326939162" signaltonoises="47.8646052857697" noises="16.1422044538902" />
        <fragment mz="756.4151611" charge="1" ion="y6" responses="7536.71458486071" signaltonoises="53.0224397972175" noises="11.771799012596" />
        <fragment mz="919.3944702" charge="1" ion="b8" responses="3191.3489265947" signaltonoises="106.242371214617" noises="2.75203393477657" />
        <fragment mz="547.2299805" charge="1" ion="b4" responses="3700.65738464159" signaltonoises="39.0006277430964" noises="9.11467108878072" />
        <fragment mz="926.5206909" charge="1" ion="y8" responses="2754.89743598568" signaltonoises="26.8713370706728" noises="7.68482166247373" />
        <fragment mz="638.2932739" charge="2" ion="b11" responses="287.262842671438" signaltonoises="6.33730168160541" noises="10.371766644949" />
        <decoy>
          <peptide id="sp|P30041|PRDX6_HUMAN.PHSFLIGWSDGLFDHFR.4.1.True" updatedrts="77.8864228315915" scores="845279965.690209" fdr="0.184604159066034" recomputedscores="0.404850797360957" predictedrts="77.1787709130031" irts="77.6718233208769" pwhh="1.8082694576139995">
            <fragment mz="721.34161376953125" charge="1" ion="y5" responses="0" signaltonoises="1" noises="8.00432305736051" />
            <fragment mz="834.42572021484375" charge="1" ion="y6" responses="190.807579673406" signaltonoises="5.6069597913011" noises="9.07602039176727" />
            <fragment mz="938.48828125" charge="1" ion="b8" responses="305.519044387048" signaltonoises="20.4601879907975" noises="2.52301939037642" />
            <fragment mz="469.21939086914063" charge="1" ion="b4" responses="284.365249252365" signaltonoises="6.0039477467376" noises="12.7459223583322" />
            <fragment mz="1006.47412109375" charge="1" ion="y8" responses="30.5275194247276" signaltonoises="50.1771362839832" noises="0.299345224095232" />
            <fragment mz="599.28802490234375" charge="2" ion="b11" responses="0" signaltonoises="1" noises="12.7491573781381" />
          </peptide>
        </decoy>
      </peptide>
      <peptide id="sp|P30041|PRDX6_HUMAN.NFDEILR.2.1.False" updatedrts="45.8570988301284" scores="708533442081.478" fdr="0" recomputedscores="2.8583588063196" predictedrts="45.658056673853" irts="45.9040468027384" pwhh="9.8096025392537616">
        <fragment mz="645.3566284" charge="1" ion="y5" responses="201539.102757719" signaltonoises="201.41756489879" noises="50.164330869257" />
        <fragment mz="530.3296509" charge="1" ion="y4" responses="67528.5465425634" signaltonoises="171.211998342423" noises="22.5875200526142" />
        <fragment mz="619.2722168" charge="1" ion="b5" responses="0" signaltonoises="1" noises="20.1545471024581" />
        <fragment mz="506.1881409" charge="1" ion="b4" responses="0" signaltonoises="1" noises="12.628213588146" />
        <fragment mz="792.4250488" charge="1" ion="y6" responses="19643.1818690024" signaltonoises="45.9194330852074" noises="23.60375631399" />
        <fragment mz="377.1455688" charge="1" ion="b3" responses="0" signaltonoises="1" noises="16.9052340325279" />
        <decoy>
          <peptide id="sp|P30041|PRDX6_HUMAN.LIEDFNR.2.1.True" updatedrts="46.0362110557009" scores="6050.31473181927" fdr="1" recomputedscores="-5.21774795930503" predictedrts="45.658056673853" irts="46.0816964201139" pwhh="8.3291366452190037">
            <fragment mz="680.2998046875" charge="1" ion="y5" responses="151.979721432541" signaltonoises="4.30967663564849" noises="19.0671868799427" />
            <fragment mz="551.25726318359375" charge="1" ion="y4" responses="734.220964767347" signaltonoises="4.47905451030793" noises="28.4689891205676" />
            <fragment mz="618.3133544921875" charge="1" ion="b5" responses="760.273148452718" signaltonoises="4.7302815050337" noises="35.2101222197198" />
            <fragment mz="471.24493408203125" charge="1" ion="b4" responses="660.50190175099" signaltonoises="4.00977662805533" noises="51.7412568989139" />
            <fragment mz="793.3839111328125" charge="1" ion="y6" responses="5306.49231821627" signaltonoises="18.361016669938" noises="20.2518905003809" />
            <fragment mz="356.21798706054688" charge="1" ion="b3" responses="397.701935304279" signaltonoises="4.25140329042687" noises="21.2706090061852" />
          </peptide>
        </decoy>
      </peptide>
    </protein>
    <protein id="sp|P61978|HNRPK_HUMAN">
      <peptide id="sp|P61978|HNRPK_HUMAN.IITITGTQDQIQ[Dea]NAQYLLQNSVK.3.1.False" updatedrts="74.8108900237966" scores="3481852.28566281" fdr="1" recomputedscores="-2.00472786851082" predictedrts="73.4991233679822" irts="74.6214049321601" pwhh="5.6108156235508106">
        <fragment mz="964.5462036" charge="1" ion="y8" responses="488.506705115566" signaltonoises="11.081898514364" noises="10.1285763727816" />
        <fragment mz="1092.604736" charge="1" ion="y9" responses="284.79837137232" signaltonoises="3.82937522353167" noises="10.8523073491751" />
        <fragment mz="1277.684814" charge="1" ion="y11" responses="504.848969784936" signaltonoises="9.29484367854501" noises="9.17493516755594" />
        <fragment mz="1075.539795" charge="2" ion="y19" responses="0" signaltonoises="1" noises="11.3524844513484" />
        <fragment mz="1163.641846" charge="1" ion="y10" responses="274.217073822335" signaltonoises="3.80118744899649" noises="10.1252914006298" />
        <fragment mz="1071.568115" charge="1" ion="b10" responses="4638.15290376679" signaltonoises="28.0033018220493" noises="15.7717169316711" />
        <decoy>
          <peptide id="sp|P61978|HNRPK_HUMAN.VSNQLLYQANQ[Dea]IQDQTGTITIIK.3.1.True" updatedrts="72.0549173276526" scores="4880887.48684933" fdr="1" recomputedscores="-1.8729884247132" predictedrts="73.4991233679822" irts="71.8879371668962" pwhh="5.0094954580675148">
            <fragment mz="846.52947998046875" charge="1" ion="y8" responses="71.1546711289479" signaltonoises="5.25049716507529" noises="2.81117047317815" />
            <fragment mz="974.58807373046875" charge="1" ion="y9" responses="435.045485172549" signaltonoises="11.3076033776341" noises="4.51096898933414" />
            <fragment mz="1217.673583984375" charge="1" ion="y11" responses="232.212011699083" signaltonoises="4.03535349629981" noises="8.10541544738546" />
            <fragment mz="1081.5887451171875" charge="2" ion="y19" responses="0" signaltonoises="1" noises="10.249463734232" />
            <fragment mz="1089.614990234375" charge="1" ion="y10" responses="141.985972596118" signaltonoises="4.98705569442137" noises="8.93249255115756" />
            <fragment mz="1131.579345703125" charge="1" ion="b10" responses="0" signaltonoises="1" noises="8.96492282725064" />
          </peptide>
        </decoy>
      </peptide>
      <peptide id="sp|P61978|HNRPK_HUMAN.ILSISADIETIGEILKK.3.1.False" updatedrts="86.5036838766411" scores="13249769751955.8" fdr="0" recomputedscores="4.7720338787749" predictedrts="86.6471384266123" irts="86.2187168820738" pwhh="8.0343745806935321">
        <fragment mz="1030.614258" charge="1" ion="y9" responses="8165.99857294464" signaltonoises="124.474591755643" noises="4.25366717507153" />
        <fragment mz="901.5717163" charge="1" ion="y8" responses="4066.79263623624" signaltonoises="120.299825697983" noises="4.14670150926645" />
        <fragment mz="687.4399414" charge="1" ion="y6" responses="7556.49210514776" signaltonoises="139.397930277847" noises="3.82992623373865" />
        <fragment mz="865.5009155" charge="2" ion="y16" responses="3660.36256020349" signaltonoises="60.0185262319442" noises="3.79831065111686" />
        <fragment mz="800.5239868" charge="1" ion="y7" responses="3045.84554213036" signaltonoises="164.080359915089" noises="1.54983638304559" />
        <fragment mz="1416.794434" charge="1" ion="y13" responses="4368.18071617313" signaltonoises="95.5162254187159" noises="3.20238442247201" />
        <decoy>
          <peptide id="sp|P61978|HNRPK_HUMAN.KLIEGITEIDASISLIK.3.1.True" updatedrts="86.1607801926658" scores="21583564.1013278" fdr="0.83569587628866" recomputedscores="-1.01605129114038" predictedrts="86.6471384266123" irts="85.87861330701" pwhh="3.3767186440744759">
            <fragment mz="959.5771484375" charge="1" ion="y9" responses="155.33736317511" signaltonoises="17.0451239385994" noises="2.20012246771303" />
            <fragment mz="846.49310302734375" charge="1" ion="y8" responses="0" signaltonoises="1" noises="4.19202607419236" />
            <fragment mz="660.4290771484375" charge="1" ion="y6" responses="77.674364137635" signaltonoises="16.9778064044514" noises="1.94566940010943" />
            <fragment mz="857.9954833984375" charge="2" ion="y16" responses="518.573069622166" signaltonoises="38.5020647170717" noises="2.48988333297943" />
            <fragment mz="731.4661865234375" charge="1" ion="y7" responses="56.9773432917747" signaltonoises="167.049242316406" noises="0.0988751189147887" />
            <fragment mz="1359.77294921875" charge="1" ion="y13" responses="38.8551258118079" signaltonoises="330.484680254873" noises="0.0499810909090909" />
          </peptide>
        </decoy>
      </peptide>
      <peptide id="sp|P61978|HNRPK_HUMAN.LLIHQSLAGGIIGVK.3.1.False" updatedrts="54.688801549701" scores="147099771896822" fdr="0" recomputedscores="5.71938090714725" predictedrts="54.5284612967343" irts="54.6636309343674" pwhh="7.9226701613947448">
        <fragment mz="714.4508667" charge="1" ion="y8" responses="94338.6258762018" signaltonoises="219.089245901575" noises="25.3851464905718" />
        <fragment mz="805.493042" charge="1" ion="b7" responses="11295.9135041425" signaltonoises="57.7109181594478" noises="19.8421028266728" />
        <fragment mz="643.4137573" charge="1" ion="y7" responses="99981.7614762124" signaltonoises="199.97739272941" noises="32.7129560789523" />
        <fragment mz="876.5301514" charge="1" ion="b8" responses="5028.70157202886" signaltonoises="35.1895975117378" noises="11.2315032581773" />
        <fragment mz="692.4089966" charge="1" ion="b6" responses="49625.8995428995" signaltonoises="141.070149164669" noises="24.2299076069316" />
        <fragment mz="827.5349121" charge="1" ion="y9" responses="5719.1191182271" signaltonoises="37.6086716662363" noises="12.1950901493426" />
        <decoy>
          <peptide id="sp|P61978|HNRPK_HUMAN.VGIIGGALSQHILLK.3.1.True" updatedrts="55.9705767296377" scores="207299738.330466" fdr="0.919056724028043" recomputedscores="-1.15968816912011" predictedrts="54.5284612967343" irts="55.9349392973184" pwhh="6.2481125395347634">
            <fragment mz="951.59857177734375" charge="1" ion="y8" responses="0" signaltonoises="1" noises="3.04426238631744" />
            <fragment mz="568.3453369140625" charge="1" ion="b7" responses="842.172864787204" signaltonoises="5.05601738520302" noises="18.4211728518577" />
            <fragment mz="838.5145263671875" charge="1" ion="y7" responses="48.9236098078126" signaltonoises="3.31089003595285" noises="7.98949632442278" />
            <fragment mz="681.42938232421875" charge="1" ion="b8" responses="1197.68698824464" signaltonoises="8.87062310402673" noises="13.3532630671469" />
            <fragment mz="497.30819702148438" charge="1" ion="b6" responses="0" signaltonoises="1" noises="16.492334648766" />
            <fragment mz="1022.6356811523438" charge="1" ion="y9" responses="155.370746443805" signaltonoises="227.800794785466" noises="0.154858884090709" />
          </peptide>
        </decoy>
      </peptide>
      <peptide id="sp|P61978|HNRPK_HUMAN.TDYNASVSVPDSSGPER.2.0.9999.False" updatedrts="35.6510979677787" scores="395562411823388" fdr="0" recomputedscores="5.97904837180674" predictedrts="35.0411604171184" irts="35.7813868763459" pwhh="6.2423545748807685">
        <fragment mz="1030.47998" charge="1" ion="y10" responses="42357.3430646838" signaltonoises="1157.64511301301" noises="2.75381822268563" />
        <fragment mz="1216.580444" charge="1" ion="y12" responses="23334.2360514874" signaltonoises="441.119016695618" noises="4.24005818977572" />
        <fragment mz="1129.54834" charge="1" ion="y11" responses="13229.8685362343" signaltonoises="347.21548850197" noises="2.75228637846269" />
        <fragment mz="943.447937" charge="1" ion="y9" responses="10655.7800907583" signaltonoises="292.562725663096" noises="2.68101476075373" />
        <fragment mz="1401.660522" charge="1" ion="y14" responses="3147.52150071249" signaltonoises="3171.78323261356" noises="0.115350255677456" />
        <fragment mz="1287.617554" charge="1" ion="y13" responses="6565.39151035999" signaltonoises="172.857749463412" noises="2.51539216450793" />
        <decoy>
          <peptide id="sp|P61978|HNRPK_HUMAN.EPGSSDPVSVSANYDTR.2.0.9999.True" updatedrts="34.9926631583543" scores="601341787.214958" fdr="0.283280085197018" recomputedscores="0.0941553346802846" predictedrts="35.0411604171184" irts="35.12832876383" pwhh="7.6066570646699683">
            <fragment mz="1111.537841796875" charge="1" ion="y10" responses="310.771851484015" signaltonoises="216.311001852557" noises="0.163110139288391" />
            <fragment mz="1323.6175537109375" charge="1" ion="y12" responses="194.224995680787" signaltonoises="419.937153244248" noises="0.0499810909090909" />
            <fragment mz="1208.590576171875" charge="1" ion="y11" responses="38.76799073425" signaltonoises="10.0095785508744" noises="1.64911064244856" />
            <fragment mz="1012.4694213867188" charge="1" ion="y9" responses="38.7606477186615" signaltonoises="6.48265797128259" noises="2.54604788612885" />
            <fragment mz="1497.681640625" charge="1" ion="y14" responses="77.6895030035326" signaltonoises="330.595545514202" noises="0.0499810909090909" />
            <fragment mz="1410.6495361328125" charge="1" ion="y13" responses="38.849999999997" signaltonoises="50.8099754998921" noises="0.325093344079958" />
          </peptide>
        </decoy>
      </peptide>
      <peptide id="sp|P61978|HNRPK_HUMAN.IITITGTQDQIQNAQYLLQNSVK.3.0.9999.False" updatedrts="73.359592684964" scores="23037358279136.8" fdr="0" recomputedscores="4.82698448041951" predictedrts="73.3982294810274" irts="73.1819587072165" pwhh="6.3047301920841239">
        <fragment mz="964.5462036" charge="1" ion="y8" responses="17857.6282828139" signaltonoises="136.121618930539" noises="9.58794056003646" />
        <fragment mz="1163.641846" charge="1" ion="y10" responses="4714.21829398943" signaltonoises="37.8764947295134" noises="9.64742371995162" />
        <fragment mz="1092.604736" charge="1" ion="y9" responses="9711.99018585501" signaltonoises="50.3859577468191" noises="10.8736724396204" />
        <fragment mz="1277.684814" charge="1" ion="y11" responses="8000.22550467863" signaltonoises="60.1355132753518" noises="8.9077204526187" />
        <fragment mz="1184.6521" charge="1" ion="b11" responses="1426.67188732657" signaltonoises="13.76928263228" noises="9.1054743042476" />
        <fragment mz="1405.743408" charge="1" ion="y12" responses="4612.48913058565" signaltonoises="77.4430744969238" noises="4.3727619133418" />
        <decoy>
          <peptide id="sp|P61978|HNRPK_HUMAN.VSNQLLYQANQIQDQTGTITIIK.3.0.9999.True" updatedrts="71.1617530228799" scores="45546205.1443432" fdr="0.812540400775695" recomputedscores="-0.97325238727055" predictedrts="73.3982294810274" irts="71.002066330949" pwhh="2.4343359631601795">
            <fragment mz="846.52947998046875" charge="1" ion="y8" responses="0" signaltonoises="1" noises="2.44814319158495" />
            <fragment mz="1089.614990234375" charge="1" ion="y10" responses="235.814242559385" signaltonoises="4.60429234249811" noises="9.52941747433137" />
            <fragment mz="974.58807373046875" charge="1" ion="y9" responses="0" signaltonoises="1" noises="4.65789337698972" />
            <fragment mz="1217.673583984375" charge="1" ion="y11" responses="226.984959130325" signaltonoises="6.87963139195207" noises="6.78369668614642" />
            <fragment mz="1259.6378173828125" charge="1" ion="b11" responses="216.618039910804" signaltonoises="4.64171567616239" noises="11.0244243588514" />
            <fragment mz="1330.7576904296875" charge="1" ion="y12" responses="30.5377696758964" signaltonoises="5.73809252544603" noises="2.61796632507253" />
          </peptide>
        </decoy>
      </peptide>
      <peptide id="sp|P61978|HNRPK_HUMAN.IILDLISESPIK.2.0.9998.False" updatedrts="71.8696802188054" scores="2.61510705594351E+16" fdr="0" recomputedscores="7.15561169111367" predictedrts="71.8552496996954" irts="71.7042126812825" pwhh="10.695010864248195">
        <fragment mz="1114.635376" charge="1" ion="y10" responses="192346.529221393" signaltonoises="445.55496087886" noises="20.4458152997557" />
        <fragment mz="1001.551331" charge="1" ion="y9" responses="83723.4246457039" signaltonoises="195.5616889573" noises="20.5931230025221" />
        <fragment mz="681.4545288" charge="1" ion="b6" responses="0" signaltonoises="1" noises="5.75449651043158" />
        <fragment mz="773.4403687" charge="1" ion="y7" responses="79841.457191713" signaltonoises="159.96276778525" noises="22.5960901777209" />
        <fragment mz="886.5244141" charge="1" ion="y8" responses="41258.6026849183" signaltonoises="113.028963643487" noises="21.1230059340932" />
        <fragment mz="1227.719482" charge="1" ion="y11" responses="12335.993498026" signaltonoises="164.339073164179" noises="4.66245612805179" />
        <decoy>
          <peptide id="sp|P61978|HNRPK_HUMAN.IPSESILDLIIK.2.0.9998.True" updatedrts="73.442100604442" scores="62965061.2693789" fdr="1" recomputedscores="-1.51659763341668" predictedrts="71.8552496996954" irts="73.2637928772674" pwhh="8.9070580619460316">
            <fragment mz="1130.666748046875" charge="1" ion="y10" responses="1103.53348436475" signaltonoises="7.61641701854799" noises="11.8746611520648" />
            <fragment mz="1043.6346435546875" charge="1" ion="y9" responses="247.587521180065" signaltonoises="6.79997174378262" noises="7.17643741824791" />
            <fragment mz="627.3348388671875" charge="1" ion="b6" responses="1601.51198125741" signaltonoises="7.59681159418631" noises="19.3315578845221" />
            <fragment mz="827.56005859375" charge="1" ion="y7" responses="190.521110723045" signaltonoises="15.5616271431584" noises="1.33405631498316" />
            <fragment mz="914.59210205078125" charge="1" ion="y8" responses="0" signaltonoises="1" noises="2.70718078657768" />
            <fragment mz="1227.719482421875" charge="1" ion="y11" responses="1261.97466342465" signaltonoises="15.2215670858343" noises="4.6154602140823" />
          </peptide>
        </decoy>
      </peptide>
    </protein>
    <protein id="sp|P40227|TCPZ_HUMAN">
      <peptide id="sp|P40227|TCPZ_HUMAN.NAIDDGC[CAM]VVPGAGAVEVAMAEALIK.3.1.False" updatedrts="88.044438826717" scores="28924916485759.2" fdr="0" recomputedscores="4.79471165724763" predictedrts="88.3401130471794" irts="87.7468902185137" pwhh="5.7143017106059641">
        <fragment mz="846.4753418" charge="1" ion="y8" responses="15012.1311905466" signaltonoises="112.211567631246" noises="9.60164569977893" />
        <fragment mz="944.4141846" charge="1" ion="b9" responses="12901.9436270128" signaltonoises="87.9934204950646" noises="8.25851512032032" />
        <fragment mz="1526.824707" charge="1" ion="y16" responses="3947.90369081777" signaltonoises="2289.39964259991" noises="0.139719271137139" />
        <fragment mz="1074.586304" charge="1" ion="y10" responses="10143.2112950034" signaltonoises="99.8148245704708" noises="8.67488846866864" />
        <fragment mz="1173.654785" charge="1" ion="y11" responses="5277.12876108316" signaltonoises="102.96482843219" noises="2.82186640351842" />
        <fragment mz="1297.584106" charge="1" ion="b14" responses="4071.90862996742" signaltonoises="94.225489583689" noises="3.56943567863347" />
        <decoy>
          <peptide id="sp|P40227|TCPZ_HUMAN.ILAEAMAVEVAGAGPVVC[CAM]GDDIANK.3.1.True" updatedrts="88.6857717196836" scores="32884837.1680736" fdr="0.934775692013999" recomputedscores="-1.18338286396256" predictedrts="88.3401130471794" irts="88.3829860666984" pwhh="6.13611469794369">
            <fragment mz="892.3829345703125" charge="1" ion="y8" responses="357.257174413304" signaltonoises="19.7010481298804" noises="2.74215739584948" />
            <fragment mz="928.4808349609375" charge="1" ion="b9" responses="149.193191589906" signaltonoises="4.41713713018191" noises="7.14892574877595" />
            <fragment mz="1542.758056640625" charge="1" ion="y16" responses="77.6906175409161" signaltonoises="230.394467487684" noises="0.0716943645766563" />
            <fragment mz="1090.519775390625" charge="1" ion="y10" responses="74.0063570664038" signaltonoises="6.54917430868857" noises="3.14108981159707" />
            <fragment mz="1187.572509765625" charge="1" ion="y11" responses="52.8350689255527" signaltonoises="7.24742484547373" noises="3.83858855676964" />
            <fragment mz="1283.6663818359375" charge="1" ion="b14" responses="77.6977538735072" signaltonoises="172.51426094066" noises="0.0957485183002998" />
          </peptide>
        </decoy>
      </peptide>
      <peptide id="sp|P40227|TCPZ_HUMAN.AQAALAVNISAAR.2.1.False" updatedrts="41.9886348448751" scores="242369499561111" fdr="0" recomputedscores="5.35882236320649" predictedrts="41.883937686765" irts="42.0671722141152" pwhh="8.4548072687343616">
        <fragment mz="801.4577026" charge="1" ion="y8" responses="32014.6220657755" signaltonoises="93.0022286190872" noises="20.9674725048103" />
        <fragment mz="1056.615967" charge="1" ion="y11" responses="28454.5988570581" signaltonoises="158.303791580178" noises="8.728677334921" />
        <fragment mz="914.5418091" charge="1" ion="y9" responses="18915.0800059027" signaltonoises="75.2270351601178" noises="15.3572626001798" />
        <fragment mz="985.5789185" charge="1" ion="y10" responses="13298.839260008" signaltonoises="68.5118228449958" noises="12.0720270964782" />
        <fragment mz="730.4205933" charge="1" ion="y7" responses="19670.9899552159" signaltonoises="71.5302034678488" noises="15.4998181055553" />
        <fragment mz="271.1400757" charge="1" ion="b3" responses="15878.5547275314" signaltonoises="43.2940934596134" noises="20.2280244929898" />
        <decoy>
          <peptide id="sp|P40227|TCPZ_HUMAN.AASINVALAAQAR.2.1.True" updatedrts="42.3685758678433" scores="9484380.81381153" fdr="1" recomputedscores="-2.03216785285487" predictedrts="41.883937686765" irts="42.4440106858599" pwhh="6.8039873424899282">
            <fragment mz="799.47845458984375" charge="1" ion="y8" responses="426.164931611706" signaltonoises="5.83021322653095" noises="8.36415141071032" />
            <fragment mz="1113.637451171875" charge="1" ion="y11" responses="1901.33685149794" signaltonoises="21.6525184116544" noises="6.7501216686663" />
            <fragment mz="913.5213623046875" charge="1" ion="y9" responses="0" signaltonoises="1" noises="14.325887381019" />
            <fragment mz="1026.60546875" charge="1" ion="y10" responses="179.673473618007" signaltonoises="12.2082457328941" noises="2.79804068784988" />
            <fragment mz="700.4100341796875" charge="1" ion="y7" responses="0" signaltonoises="1" noises="13.3043633898942" />
            <fragment mz="230.113525390625" charge="1" ion="b3" responses="2772.55958810948" signaltonoises="10.1424162482889" noises="28.6375665758398" />
          </peptide>
        </decoy>
      </peptide>
      <peptide id="sp|P40227|TCPZ_HUMAN.VC[CAM]GDSDKGFVVINQK.3.1.False" updatedrts="35.172733465923" scores="1303127382574.14" fdr="0.0136112292641429" recomputedscores="1.61876908057234" predictedrts="34.5539821801187" irts="35.306928639623" pwhh="5.8335649480658489">
        <fragment mz="1406.727417" charge="1" ion="y13" responses="0" signaltonoises="1" noises="0.0499810909090909" />
        <fragment mz="601.3667603" charge="1" ion="y5" responses="13546.7484498953" signaltonoises="85.8349726143795" noises="12.020971485347" />
        <fragment mz="1065.466919" charge="1" ion="b10" responses="2412.32279659682" signaltonoises="28.738280058797" noises="8.21146756358692" />
        <fragment mz="1566.758057" charge="1" ion="y14" responses="0" signaltonoises="1" noises="0.0499810909090909" />
        <fragment mz="904.5250854" charge="1" ion="y8" responses="7207.62031291943" signaltonoises="53.7189902573042" noises="8.43447864761217" />
        <fragment mz="700.4351807" charge="1" ion="y6" responses="5715.84853815239" signaltonoises="42.7559679061133" noises="9.30665909368722" />
        <decoy>
          <peptide id="sp|P40227|TCPZ_HUMAN.QNIVVFGKDSDGC[CAM]VK.3.1.True" updatedrts="34.5084166666667" scores="235421472.496469" fdr="1" recomputedscores="-2.13290526689879" predictedrts="34.5539821801187" irts="34.6480365688738" pwhh="7.1558463835106112">
            <fragment mz="1423.7249755859375" charge="1" ion="y13" responses="0" signaltonoises="1" noises="0.0752755546724275" />
            <fragment mz="578.26025390625" charge="1" ion="y5" responses="133.777319220782" signaltonoises="3.54940334328656" noises="20.3730197585006" />
            <fragment mz="1088.573486328125" charge="1" ion="b10" responses="61.0755393042865" signaltonoises="5.87872855898267" noises="5.11067414813113" />
            <fragment mz="1537.7679443359375" charge="1" ion="y14" responses="38.8499972292914" signaltonoises="330.484680254878" noises="0.0499810909090909" />
            <fragment mz="908.4141845703125" charge="1" ion="y8" responses="152.983379966337" signaltonoises="3.99669654019555" noises="11.452017376949" />
            <fragment mz="665.29229736328125" charge="1" ion="y6" responses="2673.31131115667" signaltonoises="12.5583293742959" noises="18.9925231825312" />
          </peptide>
        </decoy>
      </peptide>
      <peptide id="sp|P40227|TCPZ_HUMAN.ALQFLEEVK.2.1.False" updatedrts="55.7953999172242" scores="9904434826770.04" fdr="0" recomputedscores="4.3927082793971" predictedrts="55.8514849435797" irts="55.7611929570066" pwhh="7.7524648325409595">
        <fragment mz="764.4188843" charge="1" ion="y6" responses="93023.2796172925" signaltonoises="195.343057205161" noises="30.226015285044" />
        <fragment mz="892.477478" charge="1" ion="y7" responses="70285.3719840267" signaltonoises="127.250766970338" noises="32.0772807250141" />
        <fragment mz="617.3504639" charge="1" ion="y5" responses="42914.0430727871" signaltonoises="69.7205709886854" noises="32.5709010421867" />
        <fragment mz="702.3820801" charge="1" ion="b6" responses="0" signaltonoises="1" noises="26.6150847846593" />
        <fragment mz="831.4246826" charge="1" ion="b7" responses="2660.3856882415" signaltonoises="13.8800559466898" noises="21.6457116089624" />
        <fragment mz="1005.561523" charge="1" ion="y8" responses="0" signaltonoises="1" noises="8.86433442707154" />
        <decoy>
          <peptide id="sp|P40227|TCPZ_HUMAN.VEELFQLAK.2.1.True" updatedrts="57.1670043179743" scores="78277970.412406" fdr="0.686410003290556" recomputedscores="-0.753198747002992" predictedrts="55.8514849435797" irts="57.1215970065063" pwhh="7.81244273882889">
            <fragment mz="719.445068359375" charge="1" ion="y6" responses="232.190863793739" signaltonoises="6.43453769726902" noises="14.7629660171844" />
            <fragment mz="848.48760986328125" charge="1" ion="y7" responses="920.404046506416" signaltonoises="7.19337529206866" noises="21.5762094406766" />
            <fragment mz="606.3609619140625" charge="1" ion="y5" responses="486.789599661213" signaltonoises="6.1205658467766" noises="20.3953194800086" />
            <fragment mz="746.3719482421875" charge="1" ion="b6" responses="5440.99236964266" signaltonoises="13.8794171293761" noises="32.8922272969922" />
            <fragment mz="859.45599365234375" charge="1" ion="b7" responses="286.265681737929" signaltonoises="3.04183449606317" noises="28.7866942997411" />
            <fragment mz="977.53021240234375" charge="1" ion="y8" responses="170.823875383234" signaltonoises="5.86586404493966" noises="11.6429771669044" />
          </peptide>
        </decoy>
      </peptide>
      <peptide id="sp|P40227|TCPZ_HUMAN.VLAQNSGFDLQETLVK.2.0.9999.False" updatedrts="58.9366157886834" scores="157676054625190" fdr="0" recomputedscores="4.69695720849492" predictedrts="58.799084677056" irts="58.8767580496444" pwhh="6.5144627237858446">
        <fragment mz="1149.61499" charge="1" ion="y10" responses="11913.1184270346" signaltonoises="96.6958152883462" noises="8.89298436593469" />
        <fragment mz="1236.647095" charge="1" ion="y11" responses="9586.50150411885" signaltonoises="59.1610164884725" noises="11.3823455870207" />
        <fragment mz="1549.785645" charge="1" ion="y14" responses="4490.54118399463" signaltonoises="82.7194970085303" noises="2.71188060136475" />
        <fragment mz="1350.689941" charge="1" ion="y12" responses="13211.3437739942" signaltonoises="77.9222971299814" noises="9.95180934584806" />
        <fragment mz="932.4472046" charge="1" ion="b9" responses="130.866619564572" signaltonoises="3.4250341253985" noises="14.1389327986665" />
        <fragment mz="945.5251465" charge="1" ion="y8" responses="7937.86672526098" signaltonoises="61.4231626345929" noises="9.02351504478323" />
        <decoy>
          <peptide id="sp|P40227|TCPZ_HUMAN.VLTEQLDFGSNQALVK.2.0.9999.True" updatedrts="60.7559776297462" scores="118279086.224273" fdr="1" recomputedscores="-1.43018210527484" predictedrts="58.799084677056" irts="60.6812632077887" pwhh="3.7897376397075671">
            <fragment mz="1078.552734375" charge="1" ion="y10" responses="2625.07195752495" signaltonoises="19.9198244305398" noises="9.25055937174883" />
            <fragment mz="1191.6368408203125" charge="1" ion="y11" responses="166.343435431965" signaltonoises="4.15450995211881" noises="6.51429726865322" />
            <fragment mz="1549.78564453125" charge="1" ion="y14" responses="320.133716726457" signaltonoises="16.2781142045767" noises="3.01545301522363" />
            <fragment mz="1319.6954345703125" charge="1" ion="y12" responses="118.043944111892" signaltonoises="7.61105116485363" noises="5.92267509647574" />
            <fragment mz="1003.5094604492188" charge="1" ion="b9" responses="0" signaltonoises="1" noises="32.6543521772141" />
            <fragment mz="816.4573974609375" charge="1" ion="y8" responses="66.9334703445696" signaltonoises="3.41237800820586" noises="6.96699665158168" />
          </peptide>
        </decoy>
      </peptide>
      <peptide id="sp|P40227|TCPZ_HUMAN.VATAQDDITGDGTTSNVLIIGELLK.3.0.9999.False" updatedrts="81.3238077013756" scores="60380965169784.4" fdr="0" recomputedscores="5.30746745317037" predictedrts="81.4309335451471" irts="81.081138932569" pwhh="7.8197639351952875">
        <fragment mz="898.597168" charge="1" ion="y8" responses="28230.3884787341" signaltonoises="299.652218078697" noises="5.86646958524176" />
        <fragment mz="915.4417725" charge="1" ion="b9" responses="1487.92430115928" signaltonoises="14.3652825039027" noises="12.9205058367682" />
        <fragment mz="1299.788208" charge="1" ion="y12" responses="2415.67161563837" signaltonoises="66.845586572286" noises="2.64445819364916" />
        <fragment mz="997.6655884" charge="1" ion="y9" responses="3701.87963119675" signaltonoises="3524.46955193183" noises="0.121121545560639" />
        <fragment mz="672.4290771" charge="1" ion="y6" responses="18715.6375648379" signaltonoises="133.973259094199" noises="7.34362919549129" />
        <fragment mz="785.5131226" charge="1" ion="y7" responses="19863.9349227806" signaltonoises="572.077536085469" noises="2.60772366370397" />
        <decoy>
          <peptide id="sp|P40227|TCPZ_HUMAN.LLEGIILVNSTTGDGTIDDQATAVK.3.0.9999.True" updatedrts="80.297018810529" scores="34117629.2421373" fdr="0.784810126582278" recomputedscores="-0.933860120809424" predictedrts="81.4309335451471" irts="80.0627346723282" pwhh="8.1513155097316421">
            <fragment mz="847.41558837890625" charge="1" ion="y8" responses="852.000633519618" signaltonoises="7.67474632441469" noises="12.8926245672685" />
            <fragment mz="965.60296630859375" charge="1" ion="b9" responses="155.309269911991" signaltonoises="299.501932213582" noises="0.165325746450525" />
            <fragment mz="1233.595703125" charge="1" ion="y12" responses="151.294261524655" signaltonoises="8.80842445504099" noises="4.89606454637297" />
            <fragment mz="960.4996337890625" charge="1" ion="y9" responses="0" signaltonoises="1" noises="9.65936548079053" />
            <fragment mz="617.3616943359375" charge="1" ion="y6" responses="1128.14035953219" signaltonoises="15.3620490417972" noises="8.56893282358871" />
            <fragment mz="732.388671875" charge="1" ion="y7" responses="1229.07232863822" signaltonoises="9.39931076866599" noises="12.5844669487222" />
          </peptide>
        </decoy>
      </peptide>
    </protein>
    <protein id="sp|P31948|STIP1_HUMAN">
      <peptide id="sp|P31948|STIP1_HUMAN.ELDPTNMTYITNQAAVYFEK.3.1.False" updatedrts="76.0872475521943" scores="67004451.9418362" fdr="0.787427090084251" recomputedscores="-0.943681186128639" predictedrts="76.4547587193162" irts="75.887339883442" pwhh="5.4154650400847286">
        <fragment mz="1170.578979" charge="1" ion="y10" responses="3324.61246187297" signaltonoises="21.981779341909" noises="12.8754490491773" />
        <fragment mz="827.4298096" charge="1" ion="y7" responses="5426.44162180971" signaltonoises="27.3241323732172" noises="13.848266192062" />
        <fragment mz="1069.53125" charge="1" ion="y9" responses="3903.80423244557" signaltonoises="18.7024968466456" noises="14.6152871595723" />
        <fragment mz="902.392395" charge="1" ion="b8" responses="0" signaltonoises="1" noises="13.6473103191785" />
        <fragment mz="1178.539795" charge="1" ion="b10" responses="0" signaltonoises="1" noises="22.9653974315872" />
        <fragment mz="1283.663086" charge="1" ion="y11" responses="0" signaltonoises="1" noises="8.1469571123311" />
        <decoy>
          <peptide id="sp|P31948|STIP1_HUMAN.EFYVAAQNTIYTMNTPDLEK.3.1.True" updatedrts="76.633027223149" scores="9405649.79116393" fdr="1" recomputedscores="-1.79594222159233" predictedrts="76.4547587193162" irts="76.4286627853626" pwhh="2.7495713026468582">
            <fragment mz="1211.561279296875" charge="1" ion="y10" responses="218.270933673666" signaltonoises="5.38828946983394" noises="9.77176378055487" />
            <fragment mz="816.4097900390625" charge="1" ion="y7" responses="0" signaltonoises="1" noises="13.9247869859945" />
            <fragment mz="1048.4979248046875" charge="1" ion="y9" responses="739.648297285303" signaltonoises="9.80671239548664" noises="14.9184072839574" />
            <fragment mz="923.42578125" charge="1" ion="b8" responses="142.417251959406" signaltonoises="5.27520319109855" noises="11.0156123259982" />
            <fragment mz="1137.5574951171875" charge="1" ion="b10" responses="180.7801890597" signaltonoises="4.96907000414851" noises="11.1763287652569" />
            <fragment mz="1324.6453857421875" charge="1" ion="y11" responses="0" signaltonoises="1" noises="7.95101671479049" />
          </peptide>
        </decoy>
      </peptide>
      <peptide id="sp|P31948|STIP1_HUMAN.LAYINPDLALEEK.2.1.False" updatedrts="57.6650131924447" scores="1.49395166380269E+15" fdr="0" recomputedscores="5.390802145253" predictedrts="58.1073359427731" irts="57.615539202336" pwhh="6.76750557645598">
        <fragment mz="914.4829102" charge="1" ion="y8" responses="114612.021454566" signaltonoises="337.498148044456" noises="23.2406795754974" />
        <fragment mz="1028.525879" charge="1" ion="y9" responses="89584.4751087714" signaltonoises="150.985139960393" noises="38.4794870994115" />
        <fragment mz="1141.609985" charge="1" ion="y10" responses="32953.3508643259" signaltonoises="143.430721418103" noises="16.0212168099894" />
        <fragment mz="787.3984985" charge="1" ion="b7" responses="0" signaltonoises="1" noises="18.6936507061272" />
        <fragment mz="1304.673218" charge="1" ion="y11" responses="12613.4847743099" signaltonoises="77.8878955016433" noises="12.2943403616481" />
        <fragment mz="900.4825439" charge="1" ion="b8" responses="0" signaltonoises="1" noises="19.639081612163" />
        <decoy>
          <peptide id="sp|P31948|STIP1_HUMAN.EELALDPNIYALK.2.1.True" updatedrts="57.7217929950389" scores="2678352383.96122" fdr="0.481960517358747" recomputedscores="-0.355666685585237" predictedrts="58.1073359427731" irts="57.6718553481115" pwhh="5.8924549679560281">
            <fragment mz="933.5040283203125" charge="1" ion="y8" responses="1131.79073667026" signaltonoises="10.0040347132021" noises="16.4763679115839" />
            <fragment mz="1046.5880126953125" charge="1" ion="y9" responses="378.223000334759" signaltonoises="6.52554764631402" noises="15.6933097126836" />
            <fragment mz="1117.625244140625" charge="1" ion="y10" responses="361.012250993845" signaltonoises="3.3026508458331" noises="9.79150851589214" />
            <fragment mz="768.37744140625" charge="1" ion="b7" responses="6425.63696275546" signaltonoises="21.7513823281083" noises="24.8055961630047" />
            <fragment mz="1230.709228515625" charge="1" ion="y11" responses="153.669714447528" signaltonoises="10.2732040837492" noises="4.99567025377918" />
            <fragment mz="882.42034912109375" charge="1" ion="b8" responses="4454.80162482579" signaltonoises="13.657801150924" noises="18.7300643227699" />
          </peptide>
        </decoy>
      </peptide>
      <peptide id="sp|P31948|STIP1_HUMAN.ALDLDSSC[CAM]KEAADGYQR.3.1.False" updatedrts="35.1037876273052" scores="37367569268066.3" fdr="0" recomputedscores="4.43571521179755" predictedrts="35.040303418978" irts="35.2385458041636" pwhh="6.5746427938602992">
        <fragment mz="709.326355" charge="1" ion="y6" responses="12934.3132108533" signaltonoises="52.5997951449053" noises="15.0702103461035" />
        <fragment mz="780.3634644" charge="1" ion="y7" responses="15053.0877332211" signaltonoises="59.8643128875375" noises="18.67455242976" />
        <fragment mz="909.4060669" charge="1" ion="y8" responses="12775.8865799519" signaltonoises="64.0673107208618" noises="15.4719152791933" />
        <fragment mz="1486.622681" charge="1" ion="y13" responses="427.317035488778" signaltonoises="1044.96752512149" noises="0.0790505216689325" />
        <fragment mz="1599.706787" charge="1" ion="y14" responses="0" signaltonoises="1" noises="0.075034695663024" />
        <fragment mz="1371.595703" charge="1" ion="y12" responses="1359.63221314714" signaltonoises="1030.50555173901" noises="0.109235852870156" />
        <decoy>
          <peptide id="sp|P31948|STIP1_HUMAN.QYGDAAEKC[CAM]SSDLDLAR.3.1.True" updatedrts="36.1142166666667" scores="90058682.691012" fdr="0.914431673052363" recomputedscores="-1.14471140925893" predictedrts="35.040303418978" irts="36.2407238054354" pwhh="4.9222235039340143">
            <fragment mz="702.3780517578125" charge="1" ion="y6" responses="497.016514072924" signaltonoises="5.37044158001246" noises="12.164285595428" />
            <fragment mz="789.41009521484375" charge="1" ion="y7" responses="186.157263002208" signaltonoises="3.78143468411541" noises="15.6259600548705" />
            <fragment mz="876.442138671875" charge="1" ion="y8" responses="124.762140048824" signaltonoises="4.20431679799293" noises="14.6376556988841" />
            <fragment mz="1435.6845703125" charge="1" ion="y13" responses="77.6999999999995" signaltonoises="9.81428788243756" noises="1.91083155807217" />
            <fragment mz="1550.7115478515625" charge="1" ion="y14" responses="38.8499999998747" signaltonoises="262.019805096327" noises="0.0630409783024163" />
            <fragment mz="1364.6474609375" charge="1" ion="y12" responses="0" signaltonoises="1" noises="0.0499810909090909" />
          </peptide>
        </decoy>
      </peptide>
      <peptide id="sp|P31948|STIP1_HUMAN.AMADPEVQQIMSDPAMR.3.1.False" updatedrts="57.6067327237588" scores="12074999171.3004" fdr="0.145616641901932" recomputedscores="0.558563058861286" predictedrts="57.983303106027" irts="57.5577346447218" pwhh="8.85664966487064">
        <fragment mz="807.3487549" charge="1" ion="y7" responses="26130.6375831475" signaltonoises="69.8188913684732" noises="20.4416387681769" />
        <fragment mz="1083.513916" charge="1" ion="b10" responses="3406.88389508941" signaltonoises="16.6913284501932" noises="14.7317254174657" />
        <fragment mz="676.3082886" charge="1" ion="y6" responses="19694.203750428" signaltonoises="48.0927503278938" noises="23.7901691103301" />
        <fragment mz="920.4328613" charge="1" ion="y8" responses="8117.28999794289" signaltonoises="20.478526699997" noises="20.7027987553525" />
        <fragment mz="714.3126831" charge="1" ion="b7" responses="6049.10136684936" signaltonoises="14.9273373020661" noises="21.719413519611" />
        <fragment mz="1176.550049" charge="1" ion="y10" responses="2238.03328564541" signaltonoises="14.0577204456739" noises="11.044639020386" />
        <decoy>
          <peptide id="sp|P31948|STIP1_HUMAN.MAPDSMIQQVEPDAMAR.3.1.True" updatedrts="58.0318085307513" scores="46049994.7929569" fdr="1" recomputedscores="-1.85027789080806" predictedrts="57.983303106027" irts="57.979339335448" pwhh="5.6698764622100368">
            <fragment mz="789.35595703125" charge="1" ion="y7" responses="1137.93332592208" signaltonoises="6.63051546187734" noises="20.6140307176747" />
            <fragment mz="1101.5067138671875" charge="1" ion="b10" responses="0" signaltonoises="1" noises="13.166543564296" />
            <fragment mz="660.3133544921875" charge="1" ion="y6" responses="236.887404383305" signaltonoises="5.10183038793186" noises="25.0982952932932" />
            <fragment mz="888.42437744140625" charge="1" ion="y8" responses="232.69421082379" signaltonoises="3.20778748007825" noises="17.8286065418569" />
            <fragment mz="746.3211669921875" charge="1" ion="b7" responses="186.422185794397" signaltonoises="4.7355103868934" noises="21.2793850810597" />
            <fragment mz="1144.54150390625" charge="1" ion="y10" responses="229.053622193207" signaltonoises="4.96915773997503" noises="14.5991476742897" />
          </peptide>
        </decoy>
      </peptide>
      <peptide id="sp|P31948|STIP1_HUMAN.LMDVGLIAIR.2.1.False" updatedrts="64.8050004459092" scores="281127132148729" fdr="0" recomputedscores="5.41663912756099" predictedrts="65.1477672305931" irts="64.697222206325" pwhh="7.6400833838390909">
        <fragment mz="856.5250854" charge="1" ion="y8" responses="140359.281387008" signaltonoises="442.097108866252" noises="19.9986191813197" />
        <fragment mz="642.4297485" charge="1" ion="y6" responses="94920.8877846668" signaltonoises="337.023199316421" noises="18.6140090960836" />
        <fragment mz="741.4981079" charge="1" ion="y7" responses="43687.9766987518" signaltonoises="258.987619314637" noises="12.0919142383412" />
        <fragment mz="987.5655518" charge="1" ion="y9" responses="19336.1464049966" signaltonoises="91.3881001641596" noises="14.0018569117157" />
        <fragment mz="629.3327026" charge="1" ion="b6" responses="0" signaltonoises="1" noises="22.1930135827951" />
        <fragment mz="585.4082642" charge="1" ion="y5" responses="12192.9952368067" signaltonoises="83.2502648464529" noises="9.02159773734597" />
        <decoy>
          <peptide id="sp|P31948|STIP1_HUMAN.IAILGVDMLR.2.1.True" updatedrts="64.84685" scores="798983604.285907" fdr="0.388599235314564" recomputedscores="-0.129725767336441" predictedrts="65.1477672305931" irts="64.7387300221527" pwhh="8.4230730416684736">
            <fragment mz="916.5284423828125" charge="1" ion="y8" responses="873.319618119336" signaltonoises="6.44577856585518" noises="21.2478991860621" />
            <fragment mz="690.3603515625" charge="1" ion="y6" responses="0" signaltonoises="1" noises="28.7514646122327" />
            <fragment mz="803.44439697265625" charge="1" ion="y7" responses="1278.53776070898" signaltonoises="6.14851969562328" noises="31.1733244886577" />
            <fragment mz="987.5655517578125" charge="1" ion="y9" responses="19336.1445742175" signaltonoises="91.3880626132644" noises="14.0018560991069" />
            <fragment mz="567.386474609375" charge="1" ion="b6" responses="254.646314677378" signaltonoises="7.79541579123074" noises="10.4459640134171" />
            <fragment mz="633.3388671875" charge="1" ion="y5" responses="369.809362317761" signaltonoises="3.21851754888697" noises="33.0311247153555" />
          </peptide>
        </decoy>
      </peptide>
      <peptide id="sp|P31948|STIP1_HUMAN.ALSVGN[Dea]IDDALQC[CAM]YSEAIK.2.0.9999.False" updatedrts="74.6945447801078" scores="701462936803.538" fdr="0" recomputedscores="3.9925708809205" predictedrts="74.7232494294235" irts="74.5060097492869" pwhh="7.5023990459911927">
        <fragment mz="1111.545166" charge="1" ion="y9" responses="3525.46711116613" signaltonoises="33.7180319350103" noises="7.78973548880623" />
        <fragment mz="1412.63623" charge="1" ion="y12" responses="7038.6527123188" signaltonoises="76.9566612340841" noises="5.86278797727959" />
        <fragment mz="1182.582275" charge="1" ion="y10" responses="1820.71106199442" signaltonoises="40.1189839506962" noises="5.05519942530761" />
        <fragment mz="1525.720337" charge="1" ion="y13" responses="1113.65992698535" signaltonoises="60.1114853895864" noises="2.89586496081148" />
        <fragment mz="1297.609253" charge="1" ion="y11" responses="2330.7982852286" signaltonoises="35.4355915274605" noises="4.85463658909551" />
        <fragment mz="870.4025879" charge="1" ion="y7" responses="4464.88410872908" signaltonoises="36.6362513069748" noises="8.01086399800455" />
        <decoy>
          <peptide id="sp|P31948|STIP1_HUMAN.IAESYC[CAM]QLADDIN[Dea]GVSLAK.2.0.9999.True" updatedrts="73.8349059090924" scores="15437550.1297501" fdr="0.575909242575909" recomputedscores="-0.567082155780401" predictedrts="74.7232494294235" irts="73.6533905825673" pwhh="5.9751689698765968">
            <fragment mz="917.49383544921875" charge="1" ion="y9" responses="22.3021685311168" signaltonoises="3.21575738822486" noises="3.74879842527256" />
            <fragment mz="1216.6419677734375" charge="1" ion="y12" responses="116.452609110198" signaltonoises="9.62483072062003" noises="2.17984145855617" />
            <fragment mz="1032.520751953125" charge="1" ion="y10" responses="201.501064742187" signaltonoises="3.56925425092289" noises="9.07454237502515" />
            <fragment mz="1344.7005615234375" charge="1" ion="y13" responses="195.735967602113" signaltonoises="7.09648066831927" noises="2.64238072011894" />
            <fragment mz="1103.557861328125" charge="1" ion="y11" responses="271.821852145024" signaltonoises="15.6382303155158" noises="2.54153682659031" />
            <fragment mz="689.3828125" charge="1" ion="y7" responses="395.26337701432" signaltonoises="12.5542965194866" noises="4.08683394080912" />
          </peptide>
        </decoy>
      </peptide>
    </protein>
    <protein id="sp|P27797|CALR_HUMAN">
      <peptide id="sp|P27797|CALR_HUMAN.PAVY[Amn]FKEQFLDGDGWTSR.3.1.False" updatedrts="49.9985370414038" scores="96061345198965.6" fdr="0" recomputedscores="3.94258487931623" predictedrts="50.1173103860462" irts="50.0116665437441" pwhh="7.223216197028318">
        <fragment mz="778.3478394" charge="1" ion="y7" responses="91707.8334978865" signaltonoises="248.452625048708" noises="24.2968685782638" />
        <fragment mz="893.3747559" charge="1" ion="y8" responses="123763.345357553" signaltonoises="237.488241065694" noises="32.4173674752139" />
        <fragment mz="1153.527222" charge="1" ion="y10" responses="59091.394754414" signaltonoises="195.281995401993" noises="20.5633062580676" />
        <fragment mz="1006.458862" charge="1" ion="y9" responses="58244.7887186911" signaltonoises="159.297489773255" noises="25.8134283154953" />
        <fragment mz="843.3995361" charge="2" ion="y14" responses="0" signaltonoises="1" noises="20.7247186933386" />
        <fragment mz="606.2994385" charge="1" ion="y5" responses="72772.5316218909" signaltonoises="160.685866974643" noises="30.5209584282379" />
        <decoy>
          <peptide id="sp|P27797|CALR_HUMAN.STWGDGDLFQEKFY[Amn]VAPR.3.1.True" updatedrts="49.273819753328" scores="106013388.611181" fdr="1" recomputedscores="-2.01355159109709" predictedrts="50.1173103860462" irts="49.2928672070684" pwhh="4.279528541469019">
            <fragment mz="895.51483154296875" charge="1" ion="y7" responses="126.557160748851" signaltonoises="3.14032743333759" noises="11.4509674991921" />
            <fragment mz="1024.5574951171875" charge="1" ion="y8" responses="683.129039695718" signaltonoises="5.42479086573859" noises="14.5027435298359" />
            <fragment mz="1299.6844482421875" charge="1" ion="y10" responses="211.788840629412" signaltonoises="7.36359697419513" noises="6.87836708872672" />
            <fragment mz="1152.615966796875" charge="1" ion="y9" responses="0" signaltonoises="1" noises="9.4317493329289" />
            <fragment mz="850.425537109375" charge="2" ion="y14" responses="0" signaltonoises="1" noises="17.241978062064" />
            <fragment mz="620.35150146484375" charge="1" ion="y5" responses="367.537049144917" signaltonoises="4.02248741545807" noises="16.1413809375559" />
          </peptide>
        </decoy>
      </peptide>
      <peptide id="sp|P27797|CALR_HUMAN.EQFLDGDGWTSR.2.1.False" updatedrts="49.9986974899646" scores="1.66006012171963E+16" fdr="0" recomputedscores="6.18016003230102" predictedrts="49.8970215346346" irts="50.0118256821019" pwhh="7.2428586481226374">
        <fragment mz="893.3747559" charge="1" ion="y8" responses="125411.674890824" signaltonoises="283.017291285451" noises="27.3112999427202" />
        <fragment mz="778.3478394" charge="1" ion="y7" responses="91707.8334978865" signaltonoises="268.055118113163" noises="22.5200728164596" />
        <fragment mz="1153.527222" charge="1" ion="y10" responses="60466.8315594926" signaltonoises="199.224391027408" noises="20.2974818526431" />
        <fragment mz="805.3363037" charge="1" ion="b7" responses="0" signaltonoises="1" noises="12.9231408124531" />
        <fragment mz="1006.458862" charge="1" ion="y9" responses="58244.7887186911" signaltonoises="168.389863810668" noises="24.4196072141474" />
        <fragment mz="606.2994385" charge="1" ion="y5" responses="74725.3343397444" signaltonoises="173.003031731589" noises="28.545703511728" />
        <decoy>
          <peptide id="sp|P27797|CALR_HUMAN.STWGDGDLFQER.2.1.True" updatedrts="50.4535166666667" scores="30775190.8026785" fdr="1" recomputedscores="-2.53404429022319" predictedrts="49.8970215346346" irts="50.4629308618733" pwhh="6.0607567568986269">
            <fragment mz="979.44793701171875" charge="1" ion="y8" responses="0" signaltonoises="1" noises="17.3931445586398" />
            <fragment mz="864.4210205078125" charge="1" ion="y7" responses="5412.17891483859" signaltonoises="24.1749254666578" noises="18.1478868117312" />
            <fragment mz="1222.5487060546875" charge="1" ion="y10" responses="459.364022040919" signaltonoises="6.09284567610005" noises="17.299351560704" />
            <fragment mz="719.26312255859375" charge="1" ion="b7" responses="1063.43781155429" signaltonoises="9.60238003586601" noises="10.6399062564711" />
            <fragment mz="1036.4693603515625" charge="1" ion="y9" responses="442.926932073387" signaltonoises="3.25027165234366" noises="14.709591710937" />
            <fragment mz="692.37261962890625" charge="1" ion="y5" responses="354.597143423922" signaltonoises="4.79559667793222" noises="15.0593661491683" />
          </peptide>
        </decoy>
      </peptide>
      <peptide id="sp|P27797|CALR_HUMAN.FYGDEEKDKGLQTSQDAR.3.1.False" updatedrts="27.5730466753182" scores="4379632673648.36" fdr="0" recomputedscores="4.06857669702935" predictedrts="27.0809987250023" irts="27.7692999478418" pwhh="5.9161310436600463">
        <fragment mz="888.9215698" charge="2" ion="y16" responses="8380.83622878648" signaltonoises="5969.09600375154" noises="0.115541436983548" />
        <fragment mz="975.4854126" charge="1" ion="y9" responses="4619.5103200778" signaltonoises="164.073396548256" noises="2.60993728655355" />
        <fragment mz="805.3798828" charge="1" ion="y7" responses="4769.02558668063" signaltonoises="86.1260631277417" noises="3.72616125430324" />
        <fragment mz="1218.6073" charge="1" ion="y11" responses="1834.0661121199" signaltonoises="3079.95293909944" noises="0.0499810909090909" />
        <fragment mz="802.8973389" charge="2" ion="y14" responses="1225.03705251473" signaltonoises="2066.29235860114" noises="0.0499810909090909" />
        <fragment mz="970.4532471" charge="2" ion="y17" responses="1569.21973581663" signaltonoises="36.2156295258811" noises="3.87283160686114" />
        <decoy>
          <peptide id="sp|P27797|CALR_HUMAN.ADQSTQLGKDKEEDGYFR.3.1.True" updatedrts="27.2363666666667" scores="18792297.4490617" fdr="0.993068683049779" recomputedscores="-1.29888111213073" predictedrts="27.0809987250023" irts="27.4353692263418" pwhh="8.7891381779677413">
            <fragment mz="950.95538330078125" charge="2" ion="y16" responses="0" signaltonoises="1" noises="0.0499810909090909" />
            <fragment mz="1158.5062255859375" charge="1" ion="y9" responses="196.10138334279" signaltonoises="381.325610600343" noises="0.0924750637996598" />
            <fragment mz="915.38427734375" charge="1" ion="y7" responses="360.175035765425" signaltonoises="22.6402215122859" noises="2.96426463475509" />
            <fragment mz="1343.6226806640625" charge="1" ion="y11" responses="640.90801241462" signaltonoises="45.5849337180699" noises="1.68011736701266" />
            <fragment mz="843.41009521484375" charge="2" ion="y14" responses="1421.57416077363" signaltonoises="22.5109179630883" noises="4.77468866058247" />
            <fragment mz="1008.4688720703125" charge="2" ion="y17" responses="26.3958411639831" signaltonoises="5.17315810672397" noises="2.75808741129634" />
          </peptide>
        </decoy>
      </peptide>
      <peptide id="sp|P27797|CALR_HUMAN.LFPNSLDQTDMHGDSEYNIMFGPDIC[CAM]GPGTK.4.0.9998.False" updatedrts="70.8553028135402" scores="116426515686.772" fdr="0" recomputedscores="2.4236807526298" predictedrts="71.0712274715173" irts="70.6981185559727" pwhh="8.6505468422974836">
        <fragment mz="944.4506226" charge="1" ion="y9" responses="6483.93541152075" signaltonoises="25.7537917042738" noises="18.6711911085312" />
        <fragment mz="1279.580933" charge="1" ion="y12" responses="2234.97286500591" signaltonoises="20.1482192843725" noises="9.70419830200831" />
        <fragment mz="1001.472046" charge="1" ion="y10" responses="9482.68588841988" signaltonoises="25.5400157969623" noises="20.0803521850683" />
        <fragment mz="1148.540527" charge="1" ion="y11" responses="8049.49387728359" signaltonoises="26.1100612632988" noises="17.7376258093056" />
        <fragment mz="894.3806763" charge="2" ion="b16" responses="1230.84129640575" signaltonoises="7.94786987984992" noises="12.5354323255952" />
        <fragment mz="619.2868042" charge="1" ion="y6" responses="7424.96608480771" signaltonoises="32.5327006630787" noises="17.0785350258235" />
        <decoy>
          <peptide id="sp|P27797|CALR_HUMAN.TGPGC[CAM]IDPGFMINYESDGHMDTQDLSNPFLK.4.0.9998.True" updatedrts="71.7763172786354" scores="38459505.4134156" fdr="0.810478654592497" recomputedscores="-0.969064309392784" predictedrts="71.0712274715173" irts="71.6116121312908" pwhh="2.5274731026943558">
            <fragment mz="1061.5626220703125" charge="1" ion="y9" responses="0" signaltonoises="1" noises="14.3611125665496" />
            <fragment mz="1408.677734375" charge="1" ion="y12" responses="73.1521050798954" signaltonoises="5.98468890998542" noises="6.60714015653933" />
            <fragment mz="1162.6102294921875" charge="1" ion="y10" responses="281.58879481717" signaltonoises="6.41260920925255" noises="8.07458031020505" />
            <fragment mz="1277.63720703125" charge="1" ion="y11" responses="0" signaltonoises="1" noises="8.90271708586298" />
            <fragment mz="870.37384033203125" charge="2" ion="b16" responses="252.798103579477" signaltonoises="5.21744426241374" noises="12.0055677934624" />
            <fragment mz="705.39300537109375" charge="1" ion="y6" responses="118.034812082711" signaltonoises="4.67635521410098" noises="12.5352343637734" />
          </peptide>
        </decoy>
      </peptide>
      <peptide id="sp|P27797|CALR_HUMAN.FYALSASFEPFSNK.2.0.9997.False" updatedrts="67.684638393928" scores="3.85133948238953E+15" fdr="0" recomputedscores="7.09151175363664" predictedrts="67.6218301209989" irts="67.5533453883701" pwhh="7.3963983357859773">
        <fragment mz="1113.521118" charge="1" ion="y10" responses="27330.5558440462" signaltonoises="89.4091784475018" noises="20.6857923049857" />
        <fragment mz="1297.642334" charge="1" ion="y12" responses="11586.8952694407" signaltonoises="60.9086729781155" noises="16.123848968075" />
        <fragment mz="1226.605225" charge="1" ion="y11" responses="9360.4054617545" signaltonoises="40.3375304445028" noises="16.6840129388368" />
        <fragment mz="955.4519653" charge="1" ion="y8" responses="25525.4317998783" signaltonoises="71.7839769379147" noises="22.1757810150665" />
        <fragment mz="1026.489136" charge="1" ion="y9" responses="13306.2712025822" signaltonoises="58.7006344038994" noises="18.4389018602623" />
        <fragment mz="868.4199219" charge="1" ion="y7" responses="8717.68202502948" signaltonoises="37.4654941799524" noises="15.0088960694671" />
        <decoy>
          <peptide id="sp|P27797|CALR_HUMAN.NSFPEFSASLAYFK.2.0.9997.True" updatedrts="69.0379773014379" scores="53179091.7520568" fdr="0.683777558407371" recomputedscores="-0.751904912500766" predictedrts="67.6218301209989" irts="68.8956330983796" pwhh="9.3662054511748529">
            <fragment mz="1162.577880859375" charge="1" ion="y10" responses="280.946412741092" signaltonoises="3.4076406154566" noises="16.0765814574855" />
            <fragment mz="1406.6990966796875" charge="1" ion="y12" responses="3904.66618022256" signaltonoises="23.8072680930276" noises="11.0808073959089" />
            <fragment mz="1259.630615234375" charge="1" ion="y11" responses="325.47163877035" signaltonoises="6.22782253693212" noises="13.7705998245698" />
            <fragment mz="886.4669189453125" charge="1" ion="y8" responses="113.60281837059" signaltonoises="4.80464217530611" noises="12.7807496601044" />
            <fragment mz="1033.5352783203125" charge="1" ion="y9" responses="319.867631674643" signaltonoises="4.41146901197731" noises="15.8570148487313" />
            <fragment mz="799.43487548828125" charge="1" ion="y7" responses="159.186355545965" signaltonoises="3.47694086878464" noises="18.2515681975125" />
          </peptide>
        </decoy>
      </peptide>
      <peptide id="sp|P27797|CALR_HUMAN.IKDP[Oxi]DASKPEDWDER.4.0.9995.False" updatedrts="29.196798496042" scores="187687109278242" fdr="0" recomputedscores="5.33192289847215" predictedrts="28.4926359795669" irts="29.3797924127879" pwhh="7.0008347010735354">
        <fragment mz="946.3900757" charge="1" ion="y7" responses="119043.098101781" signaltonoises="1022.13047273218" noises="7.81636007434639" />
        <fragment mz="605.2678223" charge="1" ion="y4" responses="44181.4158014571" signaltonoises="269.362831160184" noises="13.186833573753" />
        <fragment mz="1161.51709" charge="1" ion="y9" responses="0" signaltonoises="1" noises="2.79732916000873" />
        <fragment mz="720.2947388" charge="1" ion="y5" responses="21282.2384496454" signaltonoises="233.915697407895" noises="6.09850422214075" />
        <fragment mz="908.9210205" charge="2" ion="y15" responses="0" signaltonoises="1" noises="0.0499810909090909" />
        <fragment mz="674.2941895" charge="2" ion="y11" responses="8430.0820117401" signaltonoises="67.4396349675353" noises="8.88901339118569" />
        <decoy>
          <peptide id="sp|P27797|CALR_HUMAN.EDWDEPKSADP[Oxi]DKIR.4.0.9995.True" updatedrts="27.5281373386366" scores="8716519.823898" fdr="1" recomputedscores="-2.11957418695762" predictedrts="28.4926359795669" irts="27.724757335228" pwhh="2.8839634251367183">
            <fragment mz="830.4366455078125" charge="1" ion="y7" responses="386.889352189306" signaltonoises="8.61009980331654" noises="7.69327215773956" />
            <fragment mz="531.324951171875" charge="1" ion="y4" responses="304.817546055691" signaltonoises="7.3501657734841" noises="9.8474988104592" />
            <fragment mz="1045.5635986328125" charge="1" ion="y9" responses="38.8406211803129" signaltonoises="330.484677109206" noises="0.0499810909090909" />
            <fragment mz="644.37261962890625" charge="1" ion="y5" responses="0" signaltonoises="1" noises="10.6265391571525" />
            <fragment mz="908.9210205078125" charge="2" ion="y15" responses="0" signaltonoises="1" noises="0.0499810909090909" />
            <fragment mz="636.3331298828125" charge="2" ion="y11" responses="95.5374657152791" signaltonoises="3.62123210747325" noises="11.3800327990267" />
          </peptide>
        </decoy>
      </peptide>
    </protein>
    <protein id="sp|P26038|MOES_HUMAN">
      <peptide id="sp|P26038|MOES_HUMAN.KTQEQLALEMAELTAR.3.1.False" updatedrts="58.2874611500067" scores="2.35098414574278E+15" fdr="0" recomputedscores="5.5870284088327" predictedrts="58.772195100109" irts="58.2329043271541" pwhh="7.9057232382042626">
        <fragment mz="660.3674927" charge="1" ion="y6" responses="45706.101101391" signaltonoises="99.3015340269736" noises="28.062349403193" />
        <fragment mz="791.40802" charge="1" ion="y7" responses="40653.7514257537" signaltonoises="64.1899915986664" noises="31.125555326973" />
        <fragment mz="799.4308472" charge="1" ion="b7" responses="30953.1542888049" signaltonoises="55.7889882069164" noises="34.1848937005982" />
        <fragment mz="920.4506226" charge="1" ion="y8" responses="21033.0212497975" signaltonoises="52.2419912578952" noises="24.8575010049354" />
        <fragment mz="912.5148926" charge="1" ion="b8" responses="15911.459517155" signaltonoises="50.8629817279634" noises="18.1959131239484" />
        <fragment mz="1041.557495" charge="1" ion="b9" responses="22522.5314110445" signaltonoises="95.116010110422" noises="18.574773189394" />
        <decoy>
          <peptide id="sp|P26038|MOES_HUMAN.ATLEAMELALQEQTKR.3.1.True" updatedrts="58.6093197696087" scores="32836287.1593227" fdr="1" recomputedscores="-2.29312930813045" predictedrts="58.772195100109" irts="58.5521346892274" pwhh="7.4586929256035663">
            <fragment mz="789.42132568359375" charge="1" ion="y6" responses="503.776238037624" signaltonoises="4.72651506949414" noises="19.1820077203868" />
            <fragment mz="902.50543212890625" charge="1" ion="y7" responses="3612.79845402133" signaltonoises="14.0568245652378" noises="21.3195432382653" />
            <fragment mz="746.33892822265625" charge="1" ion="b7" responses="269.274655408109" signaltonoises="4.45116151724504" noises="21.1239723593843" />
            <fragment mz="973.54254150390625" charge="1" ion="y8" responses="934.770235193639" signaltonoises="7.96877113979745" noises="20.2140885536762" />
            <fragment mz="859.4229736328125" charge="1" ion="b8" responses="473.650811518438" signaltonoises="3.83651768761918" noises="30.3142393761587" />
            <fragment mz="930.4600830078125" charge="1" ion="b9" responses="552.070623228404" signaltonoises="5.91031304676175" noises="20.2925947658187" />
          </peptide>
        </decoy>
      </peptide>
      <peptide id="sp|P26038|MOES_HUMAN.QRIDEFESM.2.1.False" updatedrts="42.8816789455788" scores="3.76933980934415E+15" fdr="0" recomputedscores="7.09739182251354" predictedrts="42.4174341526715" irts="42.9529238275649" pwhh="7.1170093788005593">
        <fragment mz="918.4315796" charge="1" ion="b7" responses="54869.9958264789" signaltonoises="117.414272805936" noises="30.9779272686407" />
        <fragment mz="642.3205566" charge="1" ion="b5" responses="31799.4107698448" signaltonoises="52.0183795502801" noises="40.5741535119392" />
        <fragment mz="789.3889771" charge="1" ion="b6" responses="29151.5326777425" signaltonoises="68.3322350191291" noises="28.2347328555203" />
        <fragment mz="1005.463623" charge="1" ion="b8" responses="12447.4598711001" signaltonoises="50.864166229488" noises="18.9017531327052" />
        <fragment mz="513.2779541" charge="1" ion="b4" responses="15227.5839677673" signaltonoises="38.931516117637" noises="25.3389269438092" />
        <fragment mz="237.0903473" charge="1" ion="y2" responses="38030.6724916418" signaltonoises="220.85422524718" noises="11.5120735609047" />
        <decoy>
          <peptide id="sp|P26038|MOES_HUMAN.SEFEDIRQM.2.1.True" updatedrts="41.8617236746833" scores="210039729.882873" fdr="0.420289855072464" recomputedscores="-0.194778014671411" predictedrts="42.4174341526715" irts="41.9412973847831" pwhh="3.8942428263722029">
            <fragment mz="877.405029296875" charge="1" ion="b7" responses="140.19197946755" signaltonoises="3.73664009754368" noises="20.2801036178592" />
            <fragment mz="608.2198486328125" charge="1" ion="b5" responses="103.051647904482" signaltonoises="3.08415865929306" noises="9.39921532541319" />
            <fragment mz="721.30389404296875" charge="1" ion="b6" responses="480.901599927338" signaltonoises="6.9698598968122" noises="18.6214470749241" />
            <fragment mz="1005.463623046875" charge="1" ion="b8" responses="161.487787150511" signaltonoises="3.55999806173509" noises="17.5171005937435" />
            <fragment mz="493.19290161132813" charge="1" ion="b4" responses="0" signaltonoises="1" noises="13.8775042351493" />
```
