## Supplementary material for "Multi-omic profiling of tyrosine kinase inhibitor-resistant K562 cells suggests metabolic reprogramming to promote cell survival": OneOmics results files: Session.swath (part 2 of 10)

```
            <fragment mz="278.11691284179688" charge="1" ion="y2" responses="1155.32748673962" signaltonoises="7.15759485325903" noises="22.4812240645542" />
          </peptide>
        </decoy>
      </peptide>
      <peptide id="sp|P26038|MOES_HUMAN.ALTSELANARDESK.3.1.False" updatedrts="31.0161005279992" scores="1021473312188.55" fdr="0.0111301369863014" recomputedscores="1.64127866372061" predictedrts="30.3226294792902" irts="31.1842382502203" pwhh="5.7432690755328428">
        <fragment mz="1320.639038" charge="1" ion="y12" responses="0" signaltonoises="1" noises="0.0731679208447101" />
        <fragment mz="890.4326172" charge="1" ion="y8" responses="18911.2505857498" signaltonoises="98.556653905636" noises="14.4020542108558" />
        <fragment mz="1219.591309" charge="1" ion="y11" responses="1849.52843787252" signaltonoises="60.9745959731564" noises="2.455890537048" />
        <fragment mz="686.3719482" charge="1" ion="b7" responses="0" signaltonoises="1" noises="14.3079025256868" />
        <fragment mz="819.3955078" charge="1" ion="y7" responses="11557.5179969783" signaltonoises="88.2380166186203" noises="11.4801225208741" />
        <fragment mz="1003.516724" charge="1" ion="y9" responses="9010.46595990714" signaltonoises="82.5564763382738" noises="8.72909079518622" />
        <decoy>
          <peptide id="sp|P26038|MOES_HUMAN.SEDRANALESTLAK.3.1.True" updatedrts="32.0863349693517" scores="10433367.063674" fdr="1" recomputedscores="-3.33170277408134" predictedrts="30.3226294792902" irts="32.2457332899954" pwhh="4.2409940451805435">
            <fragment mz="1288.685546875" charge="1" ion="y12" responses="116.539500000125" signaltonoises="265.162634607742" noises="0.0707243359724408" />
            <fragment mz="832.47747802734375" charge="1" ion="y8" responses="101.254180132464" signaltonoises="8.30045334657457" noises="5.63935162742404" />
            <fragment mz="1173.6585693359375" charge="1" ion="y11" responses="38.849997229289" signaltonoises="305.299496384084" noises="0.0541041994615681" />
            <fragment mz="744.32708740234375" charge="1" ion="b7" responses="0" signaltonoises="1" noises="13.600287025772" />
            <fragment mz="761.44036865234375" charge="1" ion="y7" responses="0" signaltonoises="1" noises="10.1312567301613" />
            <fragment mz="946.5203857421875" charge="1" ion="y9" responses="333.675357807559" signaltonoises="13.8328152969109" noises="4.20947774532549" />
          </peptide>
        </decoy>
      </peptide>
      <peptide id="sp|P26038|MOES_HUMAN.TQEQLALEMAELTAR.3.0.9999.False" updatedrts="65.9442525586449" scores="242472151478279" fdr="0" recomputedscores="5.40756453990322" predictedrts="66.036766689807" irts="65.8271713277473" pwhh="7.3743730108949066">
        <fragment mz="660.3674927" charge="1" ion="y6" responses="21498.8450821276" signaltonoises="65.5279146189228" noises="22.3278878683547" />
        <fragment mz="784.4199219" charge="1" ion="b7" responses="5536.03194461516" signaltonoises="22.580831909298" noises="18.0505171845156" />
        <fragment mz="920.4506226" charge="1" ion="y8" responses="6083.91945590746" signaltonoises="21.5117269787071" noises="23.1848158917967" />
        <fragment mz="589.3303833" charge="1" ion="y5" responses="19194.2007752302" signaltonoises="54.7371660903945" noises="21.1647875357676" />
        <fragment mz="791.40802" charge="1" ion="y7" responses="21288.4511937151" signaltonoises="50.2799351353341" noises="24.4651272050447" />
        <fragment mz="913.4625244" charge="1" ion="b8" responses="9621.23000915377" signaltonoises="37.3085545009095" noises="19.1136840963483" />
        <decoy>
          <peptide id="sp|P26038|MOES_HUMAN.ATLEAMELALQEQTR.3.0.9999.True" updatedrts="65.1921880650999" scores="9657142.87237701" fdr="1" recomputedscores="-1.96175928564252" predictedrts="66.036766689807" irts="65.0812480994871" pwhh="6.439998214873234">
            <fragment mz="774.41046142578125" charge="1" ion="y6" responses="705.515433369186" signaltonoises="7.38425632184951" noises="23.1657748049066" />
            <fragment mz="746.33892822265625" charge="1" ion="b7" responses="2108.88402288591" signaltonoises="8.33468166662628" noises="22.2664059665112" />
            <fragment mz="958.5316162109375" charge="1" ion="y8" responses="359.465910844443" signaltonoises="5.8604212884926" noises="14.7838025593044" />
            <fragment mz="661.32635498046875" charge="1" ion="y5" responses="600.069031184402" signaltonoises="5.08406076909306" noises="20.4494746242894" />
            <fragment mz="845.44757080078125" charge="1" ion="y7" responses="419.735005896845" signaltonoises="3.70360186717228" noises="27.0654220359089" />
            <fragment mz="859.4229736328125" charge="1" ion="b8" responses="1147.77953955945" signaltonoises="7.72377864577506" noises="17.8515506318791" />
          </peptide>
        </decoy>
      </peptide>
      <peptide id="sp|P26038|MOES_HUMAN.EGILNDDIYC[CAM]PPETAVLLASYAVQSK.3.0.9994.False" updatedrts="86.944304088544" scores="55828650900768.7" fdr="0" recomputedscores="5.85107629691046" predictedrts="87.2566657510704" irts="86.6557390440297" pwhh="10.877519363615459">
        <fragment mz="1193.514282" charge="1" ion="b10" responses="5568.13713875813" signaltonoises="78.4071292432419" noises="4.96393139937576" />
        <fragment mz="1033.483643" charge="1" ion="b9" responses="2557.74099848543" signaltonoises="41.8101905082449" noises="3.84633846030233" />
        <fragment mz="853.4414063" charge="1" ion="y8" responses="8580.5881683394" signaltonoises="50.2466230557275" noises="10.2537150285239" />
        <fragment mz="461.2718201" charge="1" ion="y4" responses="5124.84503146589" signaltonoises="54.7801311728138" noises="4.48163461765243" />
        <fragment mz="782.4042969" charge="1" ion="y7" responses="2568.41869001863" signaltonoises="32.4917594097209" noises="9.30538850330753" />
        <fragment mz="345.1660767" charge="3" ion="b9" responses="1692.44162915119" signaltonoises="19.6882635669424" noises="7.93590049282038" />
        <decoy>
          <peptide id="sp|P26038|MOES_HUMAN.SQVAYSALLVATEPPC[CAM]YIDDNLIGEK.3.0.9994.True" updatedrts="86.7238282773618" scores="5468850.62592338" fdr="0.918419375398343" recomputedscores="-1.15788477495687" predictedrts="87.2566657510704" irts="86.4370636109494" pwhh="3.2380229282130721">
            <fragment mz="1032.5723876953125" charge="1" ion="b10" responses="30.5377701175446" signaltonoises="4.70662484954899" noises="3.19169970862664" />
            <fragment mz="933.5040283203125" charge="1" ion="b9" responses="220.477884290692" signaltonoises="14.5508735395699" noises="3.29545171497219" />
            <fragment mz="903.44183349609375" charge="1" ion="y8" responses="0" signaltonoises="1" noises="0.169200864876567" />
            <fragment mz="446.26092529296875" charge="1" ion="y4" responses="194.056107967216" signaltonoises="11.6438498959178" noises="3.02871432162442" />
            <fragment mz="788.41485595703125" charge="1" ion="y7" responses="376.967545420293" signaltonoises="9.11727097041781" noises="4.16174947139181" />
            <fragment mz="311.83950805664063" charge="3" ion="b9" responses="0" signaltonoises="1" noises="-1" />
          </peptide>
        </decoy>
      </peptide>
      <peptide id="sp|P26038|MOES_HUMAN.ERQEAEEAKEALLQASR.4.0.9959.False" updatedrts="38.3540165188098" scores="91157719048911.4" fdr="0" recomputedscores="4.36337245222498" predictedrts="38.4962643670188" irts="38.4622337300592" pwhh="5.7165024925053567">
        <fragment mz="687.4147949" charge="1" ion="y6" responses="2827.43576176035" signaltonoises="13.5940531838761" noises="22.6694791267411" />
        <fragment mz="1271.586182" charge="1" ion="b11" responses="0" signaltonoises="1" noises="0.0809430083680371" />
        <fragment mz="743.3318481" charge="1" ion="b6" responses="16830.7920959364" signaltonoises="74.474419403999" noises="19.097117075799" />
        <fragment mz="543.2521362" charge="1" ion="b4" responses="15387.9546563242" signaltonoises="55.5118666108025" noises="22.696704854069" />
        <fragment mz="943.4115601" charge="1" ion="b8" responses="32284.7846211437" signaltonoises="178.25339214918" noises="14.3883437607727" />
        <fragment mz="872.3744507" charge="1" ion="b7" responses="19817.8537604078" signaltonoises="95.7832274748867" noises="14.5639221512183" />
        <decoy>
          <peptide id="sp|P26038|MOES_HUMAN.SAQLLAEKAEEAEQRER.4.0.9959.True" updatedrts="39.3130836384574" scores="551998.751693158" fdr="1" recomputedscores="-3.83872745801444" predictedrts="38.4962643670188" irts="39.4134692266769" pwhh="2.8888282535562078">
            <fragment mz="788.40093994140625" charge="1" ion="y6" responses="1894.92970411178" signaltonoises="13.4692849284892" noises="22.0754804763377" />
            <fragment mz="1170.60009765625" charge="1" ion="b11" responses="0" signaltonoises="1" noises="2.41570052125174" />
            <fragment mz="584.3402099609375" charge="1" ion="b6" responses="579.14610589428" signaltonoises="4.30011522411065" noises="21.9324938372461" />
            <fragment mz="400.21905517578125" charge="1" ion="b4" responses="209.161400525966" signaltonoises="3.74206791252644" noises="20.580050832079" />
            <fragment mz="841.477783203125" charge="1" ion="b8" responses="229.477863334004" signaltonoises="5.35494945688651" noises="12.4615572921684" />
            <fragment mz="713.3828125" charge="1" ion="b7" responses="800.615874631953" signaltonoises="6.16089571043207" noises="24.5608438044039" />
          </peptide>
        </decoy>
      </peptide>
    </protein>
    <protein id="sp|P07195|LDHB_HUMAN">
      <peptide id="sp|P07195|LDHB_HUMAN.SLADELALVDVLEDK.2.1.False" updatedrts="83.223669010652" scores="1.46670909588085E+15" fdr="0" recomputedscores="5.39494766994984" predictedrts="83.4943229266648" irts="82.9654862102634" pwhh="6.2150983931675974">
        <fragment mz="930.5142212" charge="1" ion="y8" responses="7455.73038853524" signaltonoises="69.3122117010632" noises="9.0739651589693" />
        <fragment mz="1001.551331" charge="1" ion="y9" responses="11335.193401117" signaltonoises="96.5672743782581" noises="9.14638840246655" />
        <fragment mz="1114.635376" charge="1" ion="y10" responses="4073.20196079535" signaltonoises="34.0895051202496" noises="7.45680325370032" />
        <fragment mz="1429.742065" charge="1" ion="y13" responses="3248.10904392251" signaltonoises="112.348432475766" noises="2.31542067466211" />
        <fragment mz="1243.677979" charge="1" ion="y11" responses="2246.64827205841" signaltonoises="34.0674562657319" noises="4.86398414443832" />
        <fragment mz="700.3511963" charge="1" ion="b7" responses="3042.89846258593" signaltonoises="23.2314493329786" noises="11.3677922799065" />
        <decoy>
          <peptide id="sp|P07195|LDHB_HUMAN.DELVDVLALEDALSK.2.1.True" updatedrts="82.7571685311149" scores="48188997.5931122" fdr="1" recomputedscores="-2.07142348068291" predictedrts="83.4943229266648" irts="82.5027951157257" pwhh="6.3352199460688139">
            <fragment mz="846.45672607421875" charge="1" ion="y8" responses="0" signaltonoises="1" noises="8.97936052055258" />
            <fragment mz="959.540771484375" charge="1" ion="y9" responses="0" signaltonoises="1" noises="13.2028495252319" />
            <fragment mz="1058.6092529296875" charge="1" ion="y10" responses="209.889815894342" signaltonoises="4.02057330456812" noises="10.0467559060712" />
            <fragment mz="1385.78857421875" charge="1" ion="y13" responses="77.6536204379294" signaltonoises="202.100687899987" noises="0.0927789032477398" />
            <fragment mz="1173.6361083984375" charge="1" ion="y11" responses="244.371296355966" signaltonoises="13.9637724280792" noises="2.78580069054678" />
            <fragment mz="784.40869140625" charge="1" ion="b7" responses="564.728561766535" signaltonoises="5.95811526155196" noises="8.57364421434237" />
          </peptide>
        </decoy>
      </peptide>
      <peptide id="sp|P07195|LDHB_HUMAN.SADTLWDIQK.2.1.False" updatedrts="49.0330602793382" scores="1.41074706314635E+15" fdr="0" recomputedscores="2.08260190874038" predictedrts="48.761740974527" irts="49.0540737450527" pwhh="6.2523811295453209">
        <fragment mz="689.3616943" charge="1" ion="y5" responses="182208.889860181" signaltonoises="386.339749878322" noises="34.845319962853" />
        <fragment mz="1018.520386" charge="1" ion="y8" responses="99555.1866278148" signaltonoises="293.069162232466" noises="23.3506304242528" />
        <fragment mz="802.4457397" charge="1" ion="y6" responses="72400.1809866637" signaltonoises="157.987516777566" noises="29.3839972642572" />
        <fragment mz="903.4934692" charge="1" ion="y7" responses="50576.8771805441" signaltonoises="100.680350223402" noises="34.4105468261372" />
        <fragment mz="674.3143921" charge="1" ion="b6" responses="0" signaltonoises="1" noises="27.754394136175" />
        <fragment mz="1158.578979" charge="1" ion="b10" responses="0" signaltonoises="1" noises="9.92386261351646" />
        <decoy>
          <peptide id="sp|P07195|LDHB_HUMAN.QIDWLTDASK.2.1.True" updatedrts="49.8550403265522" scores="25703279.4583815" fdr="1" recomputedscores="-5.68059641368384" predictedrts="48.761740974527" irts="49.8693416052508" pwhh="5.4032301653899424">
            <fragment mz="521.256591796875" charge="1" ion="y5" responses="0" signaltonoises="1" noises="25.6141533666464" />
            <fragment mz="935.4468994140625" charge="1" ion="y8" responses="0" signaltonoises="1" noises="23.2287802724963" />
            <fragment mz="634.34063720703125" charge="1" ion="y6" responses="1204.4568167806" signaltonoises="6.65235023051249" noises="47.3756146772836" />
            <fragment mz="820.419921875" charge="1" ion="y7" responses="343.093617039403" signaltonoises="3.90635193793884" noises="26.5894068763845" />
            <fragment mz="757.387939453125" charge="1" ion="b6" responses="10398.9399372824" signaltonoises="20.9009408018638" noises="40.2375532004573" />
            <fragment mz="1158.5789794921875" charge="1" ion="b10" responses="127.968509181421" signaltonoises="4.1691912333222" noises="10.2771864299219" />
          </peptide>
        </decoy>
      </peptide>
      <peptide id="sp|P07195|LDHB_HUMAN.LKGEMMDLQHGSLFLQTPK.4.1.False" updatedrts="54.8630562613532" scores="6026.5566922155" fdr="1" recomputedscores="-4.82591151650857" predictedrts="56.1203000544011" irts="54.8364627036781" pwhh="3.0792969875973486">
        <fragment mz="586.355896" charge="1" ion="y5" responses="3650.01103157474" signaltonoises="10.1306552620206" noises="26.7288880208439" />
        <fragment mz="1587.765747" charge="1" ion="b14" responses="38.8488794963377" signaltonoises="330.484680254878" noises="0.0499810909090909" />
        <fragment mz="676.3411255" charge="3" ion="b18" responses="0" signaltonoises="1" noises="25.9070760596488" />
        <fragment mz="1327.613281" charge="1" ion="b12" responses="116.506276110546" signaltonoises="9.08101705983652" noises="2.31079331454314" />
        <fragment mz="733.4243164" charge="1" ion="y6" responses="407.400677824642" signaltonoises="3.53426247219948" noises="38.1932661868386" />
        <fragment mz="1440.697388" charge="1" ion="b13" responses="0" signaltonoises="1" noises="1.34122837385677" />
        <decoy>
          <peptide id="sp|P07195|LDHB_HUMAN.PTQLFLSGHQLDMMEGKLK.4.1.True" updatedrts="58.244419771352" scores="4319237.73401299" fdr="1" recomputedscores="-2.06071471314417" predictedrts="56.1203000544011" irts="58.1902144190539" pwhh="1.1563092424179364">
            <fragment mz="574.35589599609375" charge="1" ion="y5" responses="0" signaltonoises="1" noises="20.8208330675143" />
            <fragment mz="1599.7657470703125" charge="1" ion="b14" responses="38.8354974626848" signaltonoises="330.484680254873" noises="0.0499810909090909" />
            <fragment mz="676.34112548828125" charge="3" ion="b18" responses="0" signaltonoises="1" noises="25.1497132665309" />
            <fragment mz="1337.684814453125" charge="1" ion="b12" responses="38.7688725480379" signaltonoises="6.64737420728632" noises="2.48338830514333" />
            <fragment mz="705.3963623046875" charge="1" ion="y6" responses="2121.03869099962" signaltonoises="8.21741530086432" noises="30.6772315699234" />
            <fragment mz="1468.725341796875" charge="1" ion="b13" responses="38.8406214130114" signaltonoises="330.484677378882" noises="0.0499810909090909" />
          </peptide>
        </decoy>
      </peptide>
      <peptide id="sp|P07195|LDHB_HUMAN.LQTPKIVADKDYSVTANSK.4.1.False" updatedrts="24.9502660051809" scores="1539558244.69526" fdr="1" recomputedscores="-1.48262791942181" predictedrts="24.4531197918882" irts="25.1679365790361" pwhh="4.861289393405797">
        <fragment mz="1298.622314" charge="1" ion="y12" responses="0" signaltonoises="1" noises="1.38051401637881" />
        <fragment mz="1397.690674" charge="1" ion="y13" responses="77.6894985824681" signaltonoises="373.70879738066" noises="0.0501819889113478" />
        <fragment mz="869.4363403" charge="1" ion="y8" responses="3718.98587119865" signaltonoises="107.547959721319" noises="2.620177780262" />
        <fragment mz="619.3409424" charge="1" ion="y6" responses="1454.31346087639" signaltonoises="47.7959716280414" noises="3.84761873252718" />
        <fragment mz="706.3729858" charge="1" ion="y7" responses="4658.09356150431" signaltonoises="65.6594371959458" noises="5.0804936428641" />
        <fragment mz="984.4632568" charge="1" ion="y9" responses="3790.39439010834" signaltonoises="139.339975294477" noises="2.46485908037843" />
        <decoy>
          <peptide id="sp|P07195|LDHB_HUMAN.SNATVSYDKDAVIKPTQLK.4.1.True" updatedrts="24.7638936629036" scores="32679.4252760619" fdr="1" recomputedscores="-6.1689061214211" predictedrts="24.4531197918882" irts="24.9830861301676" pwhh="6.0006371743990607">
            <fragment mz="1355.789306640625" charge="1" ion="y12" responses="0" signaltonoises="1" noises="0.0499810909090909" />
            <fragment mz="1518.8526611328125" charge="1" ion="y13" responses="0" signaltonoises="1" noises="0.0499810909090909" />
            <fragment mz="926.60333251953125" charge="1" ion="y8" responses="0" signaltonoises="1" noises="0.0499810909090909" />
            <fragment mz="714.45086669921875" charge="1" ion="y6" responses="0" signaltonoises="1" noises="0.80086134277787" />
            <fragment mz="827.534912109375" charge="1" ion="y7" responses="38.8500000000005" signaltonoises="330.484680254878" noises="0.0499810909090909" />
            <fragment mz="997.64044189453125" charge="1" ion="y9" responses="194.243754149804" signaltonoises="26.974006673482" noises="1.22514435578678" />
          </peptide>
        </decoy>
      </peptide>
      <peptide id="sp|P07195|LDHB_HUMAN.SADTLWDIQKDLKDL.3.0.9999.False" updatedrts="76.3468882768463" scores="47519592875.0958" fdr="0.0416833667334669" recomputedscores="1.1811931208122" predictedrts="76.82330824902" irts="76.1448604141711" pwhh="7.5305540527309356">
        <fragment mz="637.3429565" charge="2" ion="y10" responses="6103.55790847431" signaltonoises="29.2754721292843" noises="16.3115101768213" />
        <fragment mz="1487.810425" charge="1" ion="y12" responses="0" signaltonoises="1" noises="0.0499810909090909" />
        <fragment mz="789.3413696" charge="1" ion="b7" responses="373.31679201661" signaltonoises="11.6683095838481" noises="7.70605502571868" />
        <fragment mz="1386.762695" charge="1" ion="y11" responses="291.344623274621" signaltonoises="32.4841981181245" noises="1.15479050906127" />
        <fragment mz="731.4298096" charge="1" ion="y6" responses="2198.02886453128" signaltonoises="17.4968682100461" noises="10.666666930891" />
        <fragment mz="1273.678711" charge="1" ion="y10" responses="2314.55616529799" signaltonoises="64.2852442771574" noises="2.58588982770674" />
        <decoy>
          <peptide id="sp|P07195|LDHB_HUMAN.DKLDKQIDWLTDASL.3.0.9999.True" updatedrts="77.0336243557728" scores="103710362.872638" fdr="1" recomputedscores="-1.47602077408358" predictedrts="76.82330824902" irts="76.825988691536" pwhh="6.95647215138791">
            <fragment mz="581.29296875" charge="2" ion="y10" responses="146.962204491565" signaltonoises="3.64934855700625" noises="16.9669975050647" />
            <fragment mz="1404.7005615234375" charge="1" ion="y12" responses="116.538382267174" signaltonoises="342.148302828941" noises="0.0548270794192725" />
            <fragment mz="841.477783203125" charge="1" ion="b7" responses="127.962512126462" signaltonoises="4.55944883512106" noises="9.39752932330001" />
            <fragment mz="1289.673583984375" charge="1" ion="y11" responses="155.286991399519" signaltonoises="112.775380560423" noises="0.166290296143451" />
            <fragment mz="619.3297119140625" charge="1" ion="y6" responses="1160.39721893235" signaltonoises="6.89496704477092" noises="16.5195834100281" />
            <fragment mz="1161.57861328125" charge="1" ion="y10" responses="83.3984655424501" signaltonoises="5.85888002169618" noises="2.81788896314741" />
          </peptide>
        </decoy>
      </peptide>
      <peptide id="sp|P07195|LDHB_HUMAN.SAD[Dhy]TLWDIQK.2.0.9998.False" updatedrts="49.0279829152684" scores="670965066618385" fdr="0.00608166811468288" recomputedscores="1.75985266338316" predictedrts="49.00251712266" irts="49.0490378421075" pwhh="6.2523811295453209">
        <fragment mz="689.3616943" charge="1" ion="y5" responses="182208.889860181" signaltonoises="367.582750174199" noises="36.6234057297273" />
        <fragment mz="802.4457397" charge="1" ion="y6" responses="72400.1809866637" signaltonoises="156.478358993875" noises="29.6673916484548" />
        <fragment mz="903.4934692" charge="1" ion="y7" responses="54302.8338053468" signaltonoises="101.94020770452" noises="34.8950653980851" />
        <fragment mz="656.303833" charge="1" ion="b6" responses="0" signaltonoises="1" noises="25.3760908623964" />
        <fragment mz="1000.509827" charge="1" ion="y8" responses="13852.3341869953" signaltonoises="56.2863364111091" noises="18.5134395032301" />
        <fragment mz="771.3308105" charge="1" ion="b7" responses="0" signaltonoises="1" noises="24.0457876815544" />
        <decoy>
          <peptide id="sp|P07195|LDHB_HUMAN.QIDWLTD[Dhy]ASK.2.0.9998.True" updatedrts="48.0237582572815" scores="58129053.2264669" fdr="1" recomputedscores="-5.30709841216628" predictedrts="49.00251712266" irts="48.0530135580023" pwhh="5.7451884817418115">
            <fragment mz="503.24600219726563" charge="1" ion="y5" responses="402.674773780083" signaltonoises="4.13366036175916" noises="27.5141327822194" />
            <fragment mz="616.330078125" charge="1" ion="y6" responses="0" signaltonoises="1" noises="31.6463609418112" />
            <fragment mz="802.40936279296875" charge="1" ion="y7" responses="13956.6979171254" signaltonoises="37.8573232850884" noises="28.9941995233031" />
            <fragment mz="757.387939453125" charge="1" ion="b6" responses="392.947385103896" signaltonoises="3.82874484818211" noises="38.2685406001231" />
            <fragment mz="917.43634033203125" charge="1" ion="y8" responses="249.921182129366" signaltonoises="3.43527099879393" noises="16.6586268585015" />
            <fragment mz="854.404296875" charge="1" ion="b7" responses="0" signaltonoises="1" noises="28.2515425117943" />
          </peptide>
        </decoy>
      </peptide>
    </protein>
    <protein id="sp|Q99832|TCPH_HUMAN">
      <peptide id="sp|Q99832|TCPH_HUMAN.ATISNDGATILK.2.1.False" updatedrts="37.0872189694041" scores="3916368285536.5" fdr="0" recomputedscores="3.63900699427856" predictedrts="36.971815910182" irts="37.2057806921678" pwhh="6.5811859089482514">
        <fragment mz="918.4890747" charge="1" ion="y9" responses="66020.6918718375" signaltonoises="285.398271693132" noises="16.6454707651659" />
        <fragment mz="1031.57312" charge="1" ion="y10" responses="20700.1816049188" signaltonoises="123.129560415283" noises="14.4769614183637" />
        <fragment mz="831.4570313" charge="1" ion="y8" responses="19478.8920531101" signaltonoises="60.0405205066821" noises="23.5379097794182" />
        <fragment mz="717.4141235" charge="1" ion="y7" responses="13681.1451762162" signaltonoises="64.7311518824452" noises="15.390118934508" />
        <fragment mz="1185.647339" charge="1" ion="b12" responses="0" signaltonoises="1" noises="0.101300095182299" />
        <fragment mz="373.2081604" charge="1" ion="b4" responses="3543.05361008697" signaltonoises="25.5851869540069" noises="14.6819670518366" />
        <decoy>
          <peptide id="sp|Q99832|TCPH_HUMAN.LITAGDNSITAK.2.1.True" updatedrts="37.6219175142574" scores="4330034.43974158" fdr="1" recomputedscores="-2.35417138070843" predictedrts="36.971815910182" irts="37.7361129550872" pwhh="1.89618224123899">
            <fragment mz="876.442138671875" charge="1" ion="y9" responses="1958.30522985398" signaltonoises="9.84154826597983" noises="19.9552526467288" />
            <fragment mz="977.48980712890625" charge="1" ion="y10" responses="275.617565138459" signaltonoises="3.40156170214505" noises="20.7689519434428" />
            <fragment mz="805.405029296875" charge="1" ion="y8" responses="2027.43756330131" signaltonoises="12.8094312380922" noises="20.5743394772124" />
            <fragment mz="748.383544921875" charge="1" ion="y7" responses="0" signaltonoises="1" noises="21.8783973896026" />
            <fragment mz="1185.6473388671875" charge="1" ion="b12" responses="697.79717179781" signaltonoises="370.418578728511" noises="0.101299973583707" />
            <fragment mz="399.26019287109375" charge="1" ion="b4" responses="274.818878125036" signaltonoises="8.09421899082259" noises="7.10762131127781" />
          </peptide>
        </decoy>
      </peptide>
      <peptide id="sp|Q99832|TCPH_HUMAN.QQLLIGAYAK.2.1.False" updatedrts="44.9222430848241" scores="3.46967520935994E+15" fdr="0" recomputedscores="5.00319537512451" predictedrts="44.5264158352594" irts="44.9768249733871" pwhh="7.9426389246413782">
        <fragment mz="1086.630615" charge="1" ion="b10" responses="0" signaltonoises="1" noises="2.66525290810242" />
        <fragment mz="622.355896" charge="1" ion="y6" responses="48364.8122485311" signaltonoises="126.542178370612" noises="22.5594791807976" />
        <fragment mz="735.4399414" charge="1" ion="y7" responses="26168.5082165645" signaltonoises="87.1923332587813" noises="18.197393203473" />
        <fragment mz="848.5239868" charge="1" ion="y8" responses="25170.4301280648" signaltonoises="147.113986547341" noises="11.139567028612" />
        <fragment mz="509.2718201" charge="1" ion="y5" responses="62424.8195737227" signaltonoises="149.960255836622" noises="25.2310118550783" />
        <fragment mz="370.2084961" charge="1" ion="b3" responses="4123.56676836638" signaltonoises="10.3514002846716" noises="24.4704767766341" />
        <decoy>
          <peptide id="sp|Q99832|TCPH_HUMAN.AYAGILLQQK.2.1.True" updatedrts="42.4085120289805" scores="28963.0595329303" fdr="1" recomputedscores="-6.02066467800997" predictedrts="44.5264158352594" irts="42.4836207332634" pwhh="1.744272730631756">
            <fragment mz="1086.630615234375" charge="1" ion="b10" responses="69.3476394304077" signaltonoises="6.17640039921116" noises="2.89008171920065" />
            <fragment mz="742.482177734375" charge="1" ion="y6" responses="0" signaltonoises="1" noises="8.2102688866814" />
            <fragment mz="799.50360107421875" charge="1" ion="y7" responses="111.667189025328" signaltonoises="5.34994899819219" noises="8.15108259957653" />
            <fragment mz="870.54071044921875" charge="1" ion="y8" responses="218.178622137246" signaltonoises="6.60554991252966" noises="9.97514744150457" />
            <fragment mz="629.3980712890625" charge="1" ion="y5" responses="0" signaltonoises="1" noises="13.0494239075762" />
            <fragment mz="306.14483642578125" charge="1" ion="b3" responses="174.636015915521" signaltonoises="3.03465465664611" noises="16.0721384146483" />
          </peptide>
        </decoy>
      </peptide>
      <peptide id="sp|Q99832|TCPH_HUMAN.Q[Dea]VKPYVEEGLHPQIIIR.4.1.False" updatedrts="47.8890637985946" scores="189860697.93924" fdr="1" recomputedscores="-4.87968104374769" predictedrts="47.9503452175107" irts="47.9194189975426" pwhh="9.2878090596416882">
        <fragment mz="739.4824829" charge="1" ion="y6" responses="0" signaltonoises="1" noises="12.1814307567292" />
        <fragment mz="1001.559631" charge="2" ion="b17" responses="0" signaltonoises="1" noises="9.13092064390115" />
        <fragment mz="1175.689575" charge="1" ion="y10" responses="193.980099389815" signaltonoises="196.78846623263" noises="0.167836117257967" />
        <fragment mz="716.3977661" charge="1" ion="b6" responses="4266.69219302009" signaltonoises="9.54015933731295" noises="27.3468258032624" />
        <fragment mz="1304.732056" charge="1" ion="y11" responses="38.8488794963362" signaltonoises="11.324488567944" noises="1.45860757850362" />
        <fragment mz="1046.646973" charge="1" ion="y9" responses="232.871098826631" signaltonoises="94.3676757847389" noises="0.198735876824411" />
        <decoy>
          <peptide id="sp|Q99832|TCPH_HUMAN.IIIQPHLGEEVYPKVQ[Dea]R.4.1.True" updatedrts="46.9968415145251" scores="601895.709756808" fdr="1" recomputedscores="-7.33401313727576" predictedrts="47.9503452175107" irts="47.0344824898745" pwhh="1.3941844425141248">
            <fragment mz="791.4410400390625" charge="1" ion="y6" responses="927.988379237583" signaltonoises="4.51606027356324" noises="25.1262660640165" />
            <fragment mz="1001.5596313476563" charge="2" ion="b17" responses="2142.86875378988" signaltonoises="17.7048225433834" noises="9.36617202840406" />
            <fragment mz="1205.6160888671875" charge="1" ion="y10" responses="690.658822219428" signaltonoises="15.7419437794103" noises="5.70268599980636" />
            <fragment mz="702.42974853515625" charge="1" ion="b6" responses="389.667098602508" signaltonoises="5.91006107561253" noises="25.0890533391284" />
            <fragment mz="1318.7001953125" charge="1" ion="y11" responses="116.544871650179" signaltonoises="13.7238840113448" noises="1.20399780793796" />
            <fragment mz="1148.5946044921875" charge="1" ion="y9" responses="26.4021586562571" signaltonoises="4.0152512943556" noises="3.37148594486795" />
          </peptide>
        </decoy>
      </peptide>
      <peptide id="sp|Q99832|TCPH_HUMAN.[PGQ]-QVKPYVEEGLHPQIIIR.4.1.False" updatedrts="48.2829828360801" scores="43025845351.4823" fdr="1" recomputedscores="-2.52438497940135" predictedrts="48.2352718933719" irts="48.3101213410734" pwhh="7.9517488054346055">
        <fragment mz="739.4824829" charge="1" ion="y6" responses="72134.8710400686" signaltonoises="376.372349361187" noises="12.3303854322598" />
        <fragment mz="599.3187866" charge="1" ion="b5" responses="32874.9428905145" signaltonoises="67.7431998409922" noises="30.9796083039436" />
        <fragment mz="1001.559631" charge="2" ion="y17" responses="0" signaltonoises="1" noises="9.89409521333635" />
        <fragment mz="876.5413818" charge="1" ion="y7" responses="9421.26072835305" signaltonoises="70.8519207184636" noises="9.37575302993171" />
        <fragment mz="1126.577881" charge="1" ion="b10" responses="0" signaltonoises="1" noises="8.91379035707655" />
        <fragment mz="698.387207" charge="1" ion="b6" responses="9716.00772844158" signaltonoises="31.028185485205" noises="25.1572340632046" />
        <decoy>
          <peptide id="sp|Q99832|TCPH_HUMAN.[PGQ]-QIIIQPHLGEEVYPKVR.4.1.True" updatedrts="48.2983021767351" scores="109640529.566812" fdr="1" recomputedscores="-5.1181432667706" predictedrts="48.2352718933719" irts="48.3253155858946" pwhh="2.0824189513010056">
            <fragment mz="761.46685791015625" charge="1" ion="y6" responses="118.57380998592" signaltonoises="4.18652851651796" noises="12.2707431150759" />
            <fragment mz="579.35009765625" charge="1" ion="b5" responses="5895.46117604266" signaltonoises="21.4478101651667" noises="20.9259623116383" />
            <fragment mz="1001.5596313476563" charge="2" ion="y17" responses="68.954575179387" signaltonoises="3.76728918416139" noises="9.89378343900881" />
            <fragment mz="890.5093994140625" charge="1" ion="y7" responses="618.712863925632" signaltonoises="9.69728926729023" noises="16.289623218939" />
            <fragment mz="1112.60986328125" charge="1" ion="b10" responses="256.748870706705" signaltonoises="5.17203744618794" noises="10.7698283810568" />
            <fragment mz="676.40283203125" charge="1" ion="b6" responses="521.116879307153" signaltonoises="5.49851904600757" noises="20.6573339265804" />
          </peptide>
        </decoy>
      </peptide>
      <peptide id="sp|Q99832|TCPH_HUMAN.EGTDSSQGIPQLVSNISAC[CAM]QVIAEAVR.3.0.9999.False" updatedrts="80.0694314794759" scores="178076987270.242" fdr="0" recomputedscores="2.50000540985723" predictedrts="80.2094188074513" irts="79.8370057911653" pwhh="11.668788952280227">
        <fragment mz="1203.61499" charge="1" ion="y11" responses="25613.1356460132" signaltonoises="69.2324888613611" noises="15.7042364788304" />
        <fragment mz="1213.56958" charge="1" ion="b12" responses="1756.27162467811" signaltonoises="24.2036801132372" noises="5.80208152521114" />
        <fragment mz="1517.774048" charge="1" ion="y14" responses="6143.41900074169" signaltonoises="41.3944859991282" noises="7.65790385933951" />
        <fragment mz="1045.545898" charge="1" ion="y9" responses="4930.29329665051" signaltonoises="42.8196191877036" noises="9.30541006990856" />
        <fragment mz="545.3041992" charge="1" ion="y5" responses="4476.3238519733" signaltonoises="35.7326134537309" noises="11.2990038736612" />
        <fragment mz="875.3741455" charge="1" ion="b9" responses="8676.20482402516" signaltonoises="37.9660781141311" noises="10.5735767414418" />
        <decoy>
          <peptide id="sp|Q99832|TCPH_HUMAN.VAEAIVQC[CAM]ASINSVLQPIGQSSDTGER.3.0.9999.True" updatedrts="80.4283132482703" scores="587840212.336622" fdr="0.313822284908322" recomputedscores="0.0186569017546473" predictedrts="80.2094188074513" irts="80.1929569759913" pwhh="3.0465370072834665">
            <fragment mz="1146.53857421875" charge="1" ion="y11" responses="97.5324668104703" signaltonoises="3.97118783706106" noises="7.1922094205995" />
            <fragment mz="1256.63037109375" charge="1" ion="b12" responses="0" signaltonoises="1" noises="3.78167399011154" />
            <fragment mz="1486.7496337890625" charge="1" ion="y14" responses="77.6646591287383" signaltonoises="6.54696032856718" noises="2.52361726995471" />
            <fragment mz="936.4017333984375" charge="1" ion="y9" responses="181.598017727163" signaltonoises="5.95274950759275" noises="5.65447672788989" />
            <fragment mz="577.25762939453125" charge="1" ion="y5" responses="0" signaltonoises="1" noises="6.24953959550008" />
            <fragment mz="942.4713134765625" charge="1" ion="b9" responses="196.226794999702" signaltonoises="4.43312776974492" noises="9.95686442892893" />
          </peptide>
        </decoy>
      </peptide>
      <peptide id="sp|Q99832|TCPH_HUMAN.TMMAC[CAM]GGSIQ[Dea]TSVNALSADVLGR.3.0.9999.False" updatedrts="74.3638520130793" scores="2.65817940745317E+15" fdr="0" recomputedscores="6.63734607836791" predictedrts="74.4055753422673" irts="74.1780173783381" pwhh="6.7240332862718368">
        <fragment mz="1015.553101" charge="1" ion="y10" responses="17534.9541180876" signaltonoises="78.8941602162826" noises="15.2309263598849" />
        <fragment mz="830.4730225" charge="1" ion="y8" responses="16775.1808270346" signaltonoises="61.5748667066901" noises="16.3354909416271" />
        <fragment mz="891.3969727" charge="2" ion="b18" responses="3140.34421132019" signaltonoises="12.3680864262549" noises="13.36495941334" />
        <fragment mz="901.5101318" charge="1" ion="y9" responses="8729.51406860214" signaltonoises="54.005580221079" noises="11.4932292199498" />
        <fragment mz="1114.62146" charge="1" ion="y11" responses="3805.34956382241" signaltonoises="19.4878889821042" noises="14.0450845178046" />
        <fragment mz="717.3889771" charge="1" ion="y7" responses="30076.9324458482" signaltonoises="103.544903590129" noises="20.5569777973219" />
        <decoy>
          <peptide id="sp|Q99832|TCPH_HUMAN.GLVDASLANVSTQ[Dea]ISGGC[CAM]AMMTR.3.0.9999.True" updatedrts="76.3652528731252" scores="155429568.199155" fdr="0.575626043405676" recomputedscores="-0.566017542551463" predictedrts="74.4055753422673" irts="76.1630750474368" pwhh="1.953424738001295">
            <fragment mz="1083.474365234375" charge="1" ion="y10" responses="240.289553138837" signaltonoises="4.56644370945783" noises="12.7240191167546" />
            <fragment mz="883.3582763671875" charge="1" ion="y8" responses="673.953793765326" signaltonoises="13.5059050056811" noises="7.1522120231549" />
            <fragment mz="866.41455078125" charge="2" ion="b18" responses="198.027231882318" signaltonoises="4.50914315203419" noises="12.6251801654806" />
            <fragment mz="970.39031982421875" charge="1" ion="y9" responses="178.140861248118" signaltonoises="3.86184998092286" noises="9.83989480608223" />
            <fragment mz="1212.5169677734375" charge="1" ion="y11" responses="170.867885943507" signaltonoises="4.86722645839784" noises="9.56531938829003" />
            <fragment mz="826.33685302734375" charge="1" ion="y7" responses="138.385603502367" signaltonoises="4.03708920842334" noises="12.5414267275854" />
          </peptide>
        </decoy>
      </peptide>
    </protein>
    <protein id="sp|P62937|PPIA_HUMAN">
      <peptide id="sp|P62937|PPIA_HUMAN.HTGPGILSMANAGPN[Dea]TN[Dea]GSQFFIC[CAM]TAK.3.1.False" updatedrts="64.480522292308" scores="4781035798607.81" fdr="0" recomputedscores="4.08733583686309" predictedrts="64.9151476882906" irts="64.3753937010417" pwhh="6.9349026691067293">
        <fragment mz="1207.588867" charge="1" ion="b13" responses="36018.3112121751" signaltonoises="94.1353255136928" noises="25.9939681339955" />
        <fragment mz="1273.588135" charge="1" ion="y11" responses="31692.5197340567" signaltonoises="105.323848002114" noises="19.8128236258711" />
        <fragment mz="1150.567383" charge="1" ion="b12" responses="26648.0133637377" signaltonoises="86.3347084974497" noises="22.1734311017627" />
        <fragment mz="1158.561157" charge="1" ion="y10" responses="21189.5641909411" signaltonoises="66.4945248567471" noises="24.3405005879023" />
        <fragment mz="1079.530273" charge="1" ion="b11" responses="16775.7096307641" signaltonoises="65.7493818211255" noises="16.9341391089075" />
        <fragment mz="965.4873047" charge="1" ion="b10" responses="16817.131359657" signaltonoises="74.1462072697623" noises="18.822432104378" />
        <decoy>
          <peptide id="sp|P62937|PPIA_HUMAN.ATC[CAM]IFFQSGN[Dea]TN[Dea]PGANAMSLIGPGTHK.3.1.True" updatedrts="64.9420018714866" scores="10084644.8451659" fdr="1" recomputedscores="-1.588525550578" predictedrts="64.9151476882906" irts="64.83310489527" pwhh="7.2481662939611455">
            <fragment mz="1440.6099853515625" charge="1" ion="b13" responses="26.4144001186672" signaltonoises="3.26106288019258" noises="4.15218016244862" />
            <fragment mz="1111.5928955078125" charge="1" ion="y11" responses="433.03910406627" signaltonoises="5.43445900903613" noises="13.0809519388743" />
            <fragment mz="1343.5572509765625" charge="1" ion="b12" responses="405.925804169977" signaltonoises="10.2849207009225" noises="4.13085489381954" />
            <fragment mz="1040.5557861328125" charge="1" ion="y10" responses="0" signaltonoises="1" noises="19.099629820789" />
            <fragment mz="1228.5302734375" charge="1" ion="b11" responses="0" signaltonoises="1" noises="9.01161361770376" />
            <fragment mz="1127.482666015625" charge="1" ion="b10" responses="660.273391676398" signaltonoises="7.37335045883906" noises="10.1065449270732" />
          </peptide>
        </decoy>
      </peptide>
      <peptide id="sp|P62937|PPIA_HUMAN.HTGPGILSMANAGPNTNGSQFFIC[CAM]TAK.3.1.False" updatedrts="62.8030226246887" scores="8677415450410.23" fdr="0" recomputedscores="4.39873126719499" predictedrts="62.8956063645691" irts="62.7115922874451" pwhh="6.2494811825706771">
        <fragment mz="1207.588867" charge="1" ion="b13" responses="17042.8728762695" signaltonoises="101.18658391178" noises="13.0321162166121" />
        <fragment mz="1584.747559" charge="1" ion="y14" responses="4487.82839669127" signaltonoises="39.5090960716822" noises="7.93120734741334" />
        <fragment mz="965.4873047" charge="1" ion="b10" responses="11164.0502588155" signaltonoises="76.584500260004" noises="11.2006255717708" />
        <fragment mz="1158.561157" charge="1" ion="y10" responses="13553.4678750257" signaltonoises="59.5554348388078" noises="15.0267651177497" />
        <fragment mz="1150.567383" charge="1" ion="b12" responses="12544.6678649346" signaltonoises="59.1070251843913" noises="14.4807293513442" />
        <fragment mz="1272.604126" charge="1" ion="y11" responses="7928.44133589471" signaltonoises="52.3402794146222" noises="11.9428940300347" />
        <decoy>
          <peptide id="sp|P62937|PPIA_HUMAN.ATC[CAM]IFFQSGNTNPGANAMSLIGPGTHK.3.1.True" updatedrts="61.1266019195038" scores="1254035.85498931" fdr="1" recomputedscores="-2.44246479226931" predictedrts="62.8956063645691" irts="61.0488610256095" pwhh="2.5771290145767218">
            <fragment mz="1438.6419677734375" charge="1" ion="b13" responses="98.2006090544568" signaltonoises="6.46620193382933" noises="4.82576731940952" />
            <fragment mz="1353.6943359375" charge="1" ion="y14" responses="236.112941698689" signaltonoises="6.72526824678769" noises="6.27804199930338" />
            <fragment mz="1126.4986572265625" charge="1" ion="b10" responses="248.172760840633" signaltonoises="7.09486064045655" noises="10.1458933403165" />
            <fragment mz="1040.5557861328125" charge="1" ion="y10" responses="0" signaltonoises="1" noises="12.776590216348" />
            <fragment mz="1341.5892333984375" charge="1" ion="b12" responses="0" signaltonoises="1" noises="6.21110159923387" />
            <fragment mz="1111.5928955078125" charge="1" ion="y11" responses="136.238661443323" signaltonoises="3.8294562837591" noises="13.4822328516134" />
          </peptide>
        </decoy>
      </peptide>
      <peptide id="sp|P62937|PPIA_HUMAN.EGMNIVEAMER.2.1.False" updatedrts="54.6741302403471" scores="307026425573145" fdr="0" recomputedscores="4.94629434420323" predictedrts="54.5433528997154" irts="54.6490794291042" pwhh="8.18470815207942">
        <fragment mz="734.3501587" charge="1" ion="y6" responses="192205.574915888" signaltonoises="318.59502210435" noises="36.6826432095169" />
        <fragment mz="961.4771118" charge="1" ion="y8" responses="42767.2981541075" signaltonoises="102.489165638049" noises="23.8783715745712" />
        <fragment mz="847.4342041" charge="1" ion="y7" responses="44589.9384820661" signaltonoises="88.4530237344053" noises="30.9130806953908" />
        <fragment mz="975.4274292" charge="1" ion="b9" responses="0" signaltonoises="1" noises="13.7614642566299" />
        <fragment mz="1149.539063" charge="1" ion="y10" responses="0" signaltonoises="1" noises="12.5450446145546" />
        <fragment mz="545.2388306" charge="1" ion="b5" responses="11341.402952665" signaltonoises="37.6886232895811" noises="21.2003187635305" />
        <decoy>
          <peptide id="sp|P62937|PPIA_HUMAN.EMAEVINMGER.2.1.True" updatedrts="53.522080411736" scores="1272158.15695775" fdr="1" recomputedscores="-3.44547745185062" predictedrts="54.5433528997154" irts="53.5064370963655" pwhh="7.7852937086835023">
            <fragment mz="719.3504638671875" charge="1" ion="y6" responses="2695.27296640921" signaltonoises="8.82707803773111" noises="29.6987200559564" />
            <fragment mz="947.46148681640625" charge="1" ion="y8" responses="597.681589520319" signaltonoises="4.77247148650234" noises="22.5081171620364" />
            <fragment mz="818.41888427734375" charge="1" ion="y7" responses="5565.81808711391" signaltonoises="13.8718104120906" noises="24.1377934596659" />
            <fragment mz="975.42742919921875" charge="1" ion="b9" responses="758.425402379025" signaltonoises="8.03020853396712" noises="15.0533186360222" />
            <fragment mz="1149.5390625" charge="1" ion="y10" responses="73.757953548334" signaltonoises="3.15844049631067" noises="12.5539402999868" />
            <fragment mz="560.23846435546875" charge="1" ion="b5" responses="363.163941438566" signaltonoises="5.47419827004888" noises="22.8412687811881" />
          </peptide>
        </decoy>
      </peptide>
      <peptide id="sp|P62937|PPIA_HUMAN.KITIADC[CAM]GQ[Dea]LE.2.1.False" updatedrts="39.3946781687822" scores="3246099.44737856" fdr="1" recomputedscores="-2.7617027919748" predictedrts="38.8502146813423" irts="39.4943974661971" pwhh="7.6551524232639236">
        <fragment mz="988.4768066" charge="1" ion="b9" responses="164321.821800559" signaltonoises="331.662370158458" noises="29.6201671300974" />
        <fragment mz="642.3820801" charge="1" ion="b6" responses="68847.9502399346" signaltonoises="286.948310417624" noises="15.6756046527517" />
        <fragment mz="793.3032837" charge="1" ion="y7" responses="5990.21171448978" signaltonoises="58.0452275952871" noises="11.5699744271593" />
        <fragment mz="802.4127808" charge="1" ion="b7" responses="45876.4876431344" signaltonoises="114.349923345446" noises="29.2171200337956" />
        <fragment mz="722.2661743" charge="1" ion="y6" responses="0" signaltonoises="1" noises="9.88307142814106" />
        <fragment mz="1101.560913" charge="1" ion="b10" responses="43469.1102434237" signaltonoises="241.790627067714" noises="12.2977397635763" />
        <decoy>
          <peptide id="sp|P62937|PPIA_HUMAN.LQ[Dea]GC[CAM]DAITIKE.2.1.True" updatedrts="41.0427099339781" scores="157950767.556895" fdr="0.849790929559344" recomputedscores="-1.03935477861836" predictedrts="38.8502146813423" irts="41.1289716086031" pwhh="7.7748962384907543">
            <fragment mz="973.46588134765625" charge="1" ion="b9" responses="468.896653092558" signaltonoises="6.72077760908894" noises="21.2297470501555" />
            <fragment mz="646.2501220703125" charge="1" ion="b6" responses="90.7722179130493" signaltonoises="4.26215768304379" noises="11.5120245156531" />
            <fragment mz="789.43524169921875" charge="1" ion="y7" responses="215.096702960511" signaltonoises="3.46038313119445" noises="14.8587353390034" />
            <fragment mz="759.33416748046875" charge="1" ion="b7" responses="584.414823192611" signaltonoises="7.46858722289298" noises="20.5171654573522" />
            <fragment mz="674.4083251953125" charge="1" ion="y6" responses="199.602837495223" signaltonoises="5.35418131152292" noises="8.18312847343324" />
            <fragment mz="1101.5609130859375" charge="1" ion="b10" responses="2123.60346279624" signaltonoises="14.6619579578422" noises="13.3941379848793" />
          </peptide>
        </decoy>
      </peptide>
      <peptide id="sp|P62937|PPIA_HUMAN.KITIADC[CAM]GQLE.2.1.False" updatedrts="39.3957564575831" scores="288899048746504" fdr="0" recomputedscores="5.18768149915376" predictedrts="38.8460809256062" irts="39.4954669498256" pwhh="7.81113820715395">
        <fragment mz="987.4927979" charge="1" ion="b9" responses="341475.06376735" signaltonoises="589.130008699644" noises="35.9207525933449" />
        <fragment mz="1100.576904" charge="1" ion="b10" responses="74605.1011752708" signaltonoises="338.331725799721" noises="11.8038641822385" />
        <fragment mz="792.3192749" charge="1" ion="y7" responses="27073.811149762" signaltonoises="104.928610158854" noises="17.8434991272392" />
        <fragment mz="642.3820801" charge="1" ion="b6" responses="68847.9502399346" signaltonoises="286.948310417624" noises="15.6756046527517" />
        <fragment mz="859.4342041" charge="1" ion="b8" responses="46247.5098687505" signaltonoises="107.604181278786" noises="26.6644426440777" />
        <fragment mz="721.2821045" charge="1" ion="y6" responses="20750.6718685937" signaltonoises="97.2083847728451" noises="13.3748382091995" />
        <decoy>
          <peptide id="sp|P62937|PPIA_HUMAN.LQGC[CAM]DAITIKE.2.1.True" updatedrts="39.4035691384714" scores="2204164735.95144" fdr="0.293512938674229" recomputedscores="0.0701794372100327" predictedrts="38.8460809256062" irts="39.5032158333316" pwhh="9.2762849733421184">
            <fragment mz="972.48187255859375" charge="1" ion="b9" responses="7886.31293828054" signaltonoises="23.3607037117412" noises="21.9673736766166" />
            <fragment mz="1100.576904296875" charge="1" ion="b10" responses="74605.0453784072" signaltonoises="338.337499897657" noises="11.8036527098985" />
            <fragment mz="789.43524169921875" charge="1" ion="y7" responses="0" signaltonoises="1" noises="16.537683854941" />
            <fragment mz="645.26611328125" charge="1" ion="b6" responses="37219.0045897551" signaltonoises="144.489945011549" noises="16.6756986484607" />
            <fragment mz="859.3978271484375" charge="1" ion="b8" responses="35318.08479728" signaltonoises="106.229365855843" noises="23.6125457928529" />
            <fragment mz="674.4083251953125" charge="1" ion="y6" responses="0" signaltonoises="1" noises="10.9592059207443" />
          </peptide>
        </decoy>
      </peptide>
      <peptide id="sp|P62937|PPIA_HUMAN.SIYGEKFEDENFILK.3.1.False" updatedrts="57.0606608294459" scores="4.72820695382643E+15" fdr="0" recomputedscores="5.88396538575853" predictedrts="56.9379367743457" irts="57.0161219057025" pwhh="8.4780076221736245">
        <fragment mz="1154.572876" charge="1" ion="y9" responses="144960.444399245" signaltonoises="374.471696523491" noises="21.1572149268854" />
        <fragment mz="1007.504395" charge="1" ion="y8" responses="98117.2496914892" signaltonoises="207.113324683435" noises="28.1405530277873" />
        <fragment mz="1468.731812" charge="1" ion="y12" responses="0" signaltonoises="1" noises="2.69482831029465" />
        <fragment mz="878.461792" charge="1" ion="y7" responses="70239.647455759" signaltonoises="140.304557595133" noises="28.9363528439542" />
        <fragment mz="763.4348755" charge="1" ion="y6" responses="59209.7631763861" signaltonoises="116.486153241653" noises="28.4016580136193" />
        <fragment mz="634.3922729" charge="1" ion="y5" responses="35869.2267314084" signaltonoises="108.089645919039" noises="18.997712792954" />
        <decoy>
          <peptide id="sp|P62937|PPIA_HUMAN.LIFNEDEFKEGYISK.3.1.True" updatedrts="58.8075476120942" scores="50664555.544231" fdr="1" recomputedscores="-2.10482688605319" predictedrts="56.9379367743457" irts="58.7487438277614" pwhh="2.7928962174180691">
            <fragment mz="1100.562255859375" charge="1" ion="y9" responses="206.827217441636" signaltonoises="4.29624391878101" noises="14.8361101411645" />
            <fragment mz="971.5196533203125" charge="1" ion="y8" responses="1327.05991345498" signaltonoises="8.74255876491054" noises="32.5342370878421" />
            <fragment mz="1458.6746826171875" charge="1" ion="y12" responses="93.6964913202282" signaltonoises="10.5009661907201" noises="3.03823317490984" />
            <fragment mz="824.45123291015625" charge="1" ion="y7" responses="0" signaltonoises="1" noises="26.9126321362457" />
            <fragment mz="696.35626220703125" charge="1" ion="y6" responses="315.721005485507" signaltonoises="3.72496980013845" noises="19.5645048402646" />
            <fragment mz="567.31365966796875" charge="1" ion="y5" responses="816.472816763726" signaltonoises="4.1749923600041" noises="25.9010427762121" />
          </peptide>
        </decoy>
      </peptide>
    </protein>
    <protein id="sp|P36578|RL4_HUMAN">
      <peptide id="sp|P36578|RL4_HUMAN.YAIC[CAM]SALAASALPALVMSK.3.1.False" updatedrts="78.9557892441433" scores="471544472897402" fdr="0" recomputedscores="5.89182483589306" predictedrts="79.1585475230092" irts="78.7324574200667" pwhh="6.6762327412378086">
        <fragment mz="858.5117188" charge="1" ion="y8" responses="16507.1045854543" signaltonoises="106.180909109206" noises="12.2439298987409" />
        <fragment mz="1079.519043" charge="1" ion="b11" responses="0" signaltonoises="1" noises="8.49924831318903" />
        <fragment mz="779.3756104" charge="1" ion="b7" responses="19248.2656154495" signaltonoises="76.8567566394641" noises="15.258679880161" />
        <fragment mz="1158.655151" charge="1" ion="y12" responses="0" signaltonoises="1" noises="7.42727329076899" />
        <fragment mz="850.4127808" charge="1" ion="b8" responses="16413.5686096257" signaltonoises="43.7546894908815" noises="23.9465286538012" />
        <fragment mz="745.4276733" charge="1" ion="y7" responses="113955.48976351" signaltonoises="374.9543269017" noises="22.5405646399867" />
        <decoy>
          <peptide id="sp|P36578|RL4_HUMAN.SMVLAPLASAALASC[CAM]IAYK.3.1.True" updatedrts="81.3137594715878" scores="27726182.1017546" fdr="1" recomputedscores="-1.40465275458257" predictedrts="79.1585475230092" irts="81.0711727553782" pwhh="2.8250534393730979">
            <fragment mz="925.48114013671875" charge="1" ion="y8" responses="440.731309291771" signaltonoises="6.46337173802674" noises="13.584584138771" />
            <fragment mz="1012.549560546875" charge="1" ion="b11" responses="168.397694682103" signaltonoises="5.35238159437266" noises="11.4124635923463" />
            <fragment mz="712.40618896484375" charge="1" ion="b7" responses="266.452301752848" signaltonoises="5.83039029099815" noises="14.3274537567587" />
            <fragment mz="1225.62451171875" charge="1" ion="y12" responses="136.689223401162" signaltonoises="7.42078707705914" noises="2.37653947907615" />
            <fragment mz="783.44329833984375" charge="1" ion="b8" responses="635.821280313397" signaltonoises="6.51243772474992" noises="12.8364387859004" />
            <fragment mz="812.3970947265625" charge="1" ion="y7" responses="180.252995039762" signaltonoises="5.72587299102504" noises="12.6094507538762" />
          </peptide>
        </decoy>
      </peptide>
      <peptide id="sp|P36578|RL4_HUMAN.RGPC[CAM]IIYNEDN[Dea]GIIK.3.1.False" updatedrts="45.9816032427347" scores="13624659520078.6" fdr="0" recomputedscores="4.81144714388738" predictedrts="46.2173134956274" irts="46.0275345277688" pwhh="6.235378660643673">
        <fragment mz="1179.589233" charge="1" ion="y10" responses="1470.71510204771" signaltonoises="18.2047762492475" noises="10.3829500264412" />
        <fragment mz="697.3814087" charge="1" ion="b6" responses="32391.4845028257" signaltonoises="52.6463148899542" noises="35.3159330759489" />
        <fragment mz="1066.505127" charge="1" ion="y9" responses="13853.360547976" signaltonoises="45.2273632758395" noises="21.7165280490893" />
        <fragment mz="660.3562622" charge="1" ion="y6" responses="5542.76441474909" signaltonoises="11.10208103682" noises="35.0648637288884" />
        <fragment mz="903.4417725" charge="1" ion="y8" responses="19992.6813398045" signaltonoises="49.1439633100894" noises="27.905295625746" />
        <fragment mz="545.3293457" charge="1" ion="y5" responses="7314.50835589177" signaltonoises="19.095662160751" noises="31.5489891299674" />
        <decoy>
          <peptide id="sp|P36578|RL4_HUMAN.IIGN[Dea]DENYIIC[CAM]PGRK.3.1.True" updatedrts="47.2026719709719" scores="140005323.142506" fdr="1" recomputedscores="-4.88950966981106" predictedrts="46.2173134956274" irts="47.2386321603681" pwhh="2.3487177671868076">
            <fragment mz="1249.6357421875" charge="1" ion="y10" responses="355.839856580802" signaltonoises="3.65950951981669" noises="10.56650017732" />
            <fragment mz="643.2933349609375" charge="1" ion="b6" responses="1584.18759783217" signaltonoises="9.82325301445308" noises="27.1006270013924" />
            <fragment mz="1120.5931396484375" charge="1" ion="y9" responses="276.181845898004" signaltonoises="5.8090397647349" noises="8.88075307457334" />
            <fragment mz="730.40283203125" charge="1" ion="y6" responses="402.448923860636" signaltonoises="3.0140900243433" noises="41.9331640022682" />
            <fragment mz="1006.5502319335938" charge="1" ion="y8" responses="0" signaltonoises="1" noises="12.5583251208603" />
            <fragment mz="617.31878662109375" charge="1" ion="y5" responses="2670.54505517909" signaltonoises="13.6099806593715" noises="32.2065733020206" />
          </peptide>
        </decoy>
      </peptide>
      <peptide id="sp|P36578|RL4_HUMAN.RGPC[CAM]IIYNEDNGIIK.3.1.False" updatedrts="44.4939307295882" scores="1.36678069125967E+15" fdr="0" recomputedscores="6.64960706736015" predictedrts="44.4570796445341" irts="44.5520101636687" pwhh="8.3269987084140578">
        <fragment mz="697.3814087" charge="1" ion="b6" responses="43842.5858199368" signaltonoises="85.8497306722352" noises="31.2499156314063" />
        <fragment mz="1065.521118" charge="1" ion="y9" responses="16782.0055417659" signaltonoises="109.430730984141" noises="15.5743611903948" />
        <fragment mz="902.4577637" charge="1" ion="y8" responses="26008.155537059" signaltonoises="65.6998797891177" noises="28.3926317912629" />
        <fragment mz="788.414856" charge="1" ion="y7" responses="12410.5804019957" signaltonoises="28.3835335708215" noises="26.6757418357302" />
        <fragment mz="974.4876709" charge="1" ion="b8" responses="4519.82449422904" signaltonoises="11.3613629544653" noises="26.9914121259124" />
        <fragment mz="659.3722534" charge="1" ion="y6" responses="13341.7967633858" signaltonoises="31.2190846916123" noises="27.0222384705264" />
        <decoy>
          <peptide id="sp|P36578|RL4_HUMAN.IIGNDENYIIC[CAM]PGRK.3.1.True" updatedrts="45.525908728634" scores="269787319.315882" fdr="0.395550921098366" recomputedscores="-0.136497250615985" predictedrts="44.4570796445341" irts="45.5755611584954" pwhh="10.327484829855226">
            <fragment mz="642.309326171875" charge="1" ion="b6" responses="748.8861836641" signaltonoises="3.5436590132423" noises="40.8122708157534" />
            <fragment mz="1120.5931396484375" charge="1" ion="y9" responses="313.832659618292" signaltonoises="5.21473354244643" noises="10.0729072700361" />
            <fragment mz="1006.5502319335938" charge="1" ion="y8" responses="1031.95951756072" signaltonoises="10.08281217123" noises="12.9342189897228" />
            <fragment mz="843.4869384765625" charge="1" ion="y7" responses="1693.68445157819" signaltonoises="13.9203352974883" noises="18.6610006195596" />
            <fragment mz="919.41558837890625" charge="1" ion="b8" responses="2375.34599170519" signaltonoises="6.87217096954283" noises="36.9568299087262" />
            <fragment mz="730.40283203125" charge="1" ion="y6" responses="17831.4871317355" signaltonoises="30.7527347426783" noises="31.8938902739929" />
          </peptide>
        </decoy>
      </peptide>
      <peptide id="sp|P36578|RL4_HUMAN.IEEVPELPLVVEDKVEGYKK.4.1.False" updatedrts="61.8694746511634" scores="367184378280.443" fdr="0" recomputedscores="3.08595037166968" predictedrts="61.8352476065961" irts="61.7856675507707" pwhh="11.166591723237584">
        <fragment mz="697.340271" charge="1" ion="b6" responses="23560.3111673603" signaltonoises="28.5792323324942" noises="34.2883842345035" />
        <fragment mz="1503.841675" charge="1" ion="y13" responses="1046.02734505445" signaltonoises="52.6410259468879" noises="1.46462583419837" />
        <fragment mz="1293.704834" charge="1" ion="y11" responses="4032.64489223622" signaltonoises="38.7176747451571" noises="6.35165290122084" />
        <fragment mz="873.487854" charge="2" ion="y15" responses="3205.05815513564" signaltonoises="8.49353174046078" noises="23.7156258952656" />
        <fragment mz="723.4035645" charge="1" ion="y6" responses="4951.8298378091" signaltonoises="10.9499219056169" noises="26.1126702460929" />
        <fragment mz="624.335144" charge="1" ion="y5" responses="5102.60686332859" signaltonoises="19.3555060416225" noises="25.2208387789451" />
        <decoy>
          <peptide id="sp|P36578|RL4_HUMAN.KYGEVKDEVVLPLEPVEEIK.4.1.True" updatedrts="61.5841902396596" scores="35079064.9009384" fdr="0.775828460038986" recomputedscores="-0.919319362218457" predictedrts="61.8352476065961" irts="61.5027127363529" pwhh="2.6404686653183584">
            <fragment mz="705.39300537109375" charge="1" ion="b6" responses="0" signaltonoises="1" noises="30.4988966738556" />
            <fragment mz="1493.84619140625" charge="1" ion="y13" responses="38.8499999998742" signaltonoises="330.484680254878" noises="0.0499810909090909" />
            <fragment mz="1265.735107421875" charge="1" ion="y11" responses="57.9842452619196" signaltonoises="157.640309575593" noises="0.111764811217244" />
            <fragment mz="868.9876708984375" charge="2" ion="y15" responses="155.287238612136" signaltonoises="77.9516596714776" noises="0.452397079878201" />
            <fragment mz="714.40325927734375" charge="1" ion="y6" responses="0" signaltonoises="1" noises="23.4285897255456" />
            <fragment mz="617.3504638671875" charge="1" ion="y5" responses="0" signaltonoises="1" noises="22.9901849548455" />
          </peptide>
        </decoy>
      </peptide>
      <peptide id="sp|P36578|RL4_HUMAN.APIRPDIVNFVHTNLR.4.1.False" updatedrts="56.2540940329539" scores="3.85011137668724E+17" fdr="0" recomputedscores="7.77859599053655" predictedrts="56.2282213261073" irts="56.2161414335347" pwhh="8.1575105575506086">
        <fragment mz="640.3525391" charge="1" ion="y5" responses="51119.2519981512" signaltonoises="116.864413829977" noises="27.6571150287187" />
        <fragment mz="931.5233765" charge="2" ion="y16" responses="0" signaltonoises="1" noises="8.92612472254405" />
        <fragment mz="503.2936096" charge="1" ion="y4" responses="27493.1559230145" signaltonoises="85.6144260178221" noises="23.6135456810537" />
        <fragment mz="896.0048218" charge="2" ion="y15" responses="0" signaltonoises="1" noises="0.0499810909090909" />
        <fragment mz="597.6723022" charge="3" ion="y15" responses="19851.9351763257" signaltonoises="227.932439528368" noises="5.95299312983427" />
        <fragment mz="565.3214111" charge="3" ion="y14" responses="30724.6539375812" signaltonoises="51.5297525944882" noises="30.1696816836521" />
        <decoy>
          <peptide id="sp|P36578|RL4_HUMAN.LNTHVFNVIDPRIPAR.4.1.True" updatedrts="54.05235" scores="2215465.19579829" fdr="1" recomputedscores="-3.41285345610939" predictedrts="56.2282213261073" irts="54.0323765690052" pwhh="1.0501452970416612">
            <fragment mz="612.39398193359375" charge="1" ion="y5" responses="2392.27141646103" signaltonoises="10.3250762516475" noises="19.6081540174754" />
            <fragment mz="931.52337646484375" charge="2" ion="y16" responses="58.6050449003444" signaltonoises="3.05116834572128" noises="10.3851912131703" />
            <fragment mz="456.29290771484375" charge="1" ion="y4" responses="731.809256612411" signaltonoises="5.87624485865918" noises="24.3474178004754" />
            <fragment mz="874.98138427734375" charge="2" ion="y15" responses="38.840623274492" signaltonoises="330.484680254872" noises="0.0499810909090909" />
            <fragment mz="583.65667724609375" charge="3" ion="y15" responses="190.747830942767" signaltonoises="113.834154641006" noises="0.16478792252791" />
            <fragment mz="545.642333984375" charge="3" ion="y14" responses="87.5329380615259" signaltonoises="9.75474775244631" noises="3.06569819125173" />
          </peptide>
        </decoy>
      </peptide>
      <peptide id="sp|P36578|RL4_HUMAN.GPC[CAM]IIYNEDNGIIK.2.0.9999.False" updatedrts="50.115859410991" scores="269480337043584" fdr="0" recomputedscores="3.65400653934961" predictedrts="49.8780163405795" irts="50.128030873427" pwhh="6.2071515191160938">
        <fragment mz="1065.521118" charge="1" ion="y9" responses="15553.6272766609" signaltonoises="91.272185929685" noises="12.8075367235886" />
        <fragment mz="1178.605225" charge="1" ion="y10" responses="11044.5383521496" signaltonoises="73.304446902141" noises="10.9920572543099" />
        <fragment mz="1291.689209" charge="1" ion="y11" responses="4393.66914627758" signaltonoises="40.2355000060177" noises="7.99544120622219" />
        <fragment mz="1451.719849" charge="1" ion="y12" responses="993.168909244456" signaltonoises="24.06873944371" noises="4.78442078587937" />
        <fragment mz="902.4577637" charge="1" ion="y8" responses="5771.09064342317" signaltonoises="31.441028596794" noises="12.8458127821161" />
        <fragment mz="315.1121521" charge="1" ion="b3" responses="15610.9954506217" signaltonoises="72.08369608222" noises="18.0810536011299" />
        <decoy>
          <peptide id="sp|P36578|RL4_HUMAN.IIGNDENYIIC[CAM]PGK.2.0.9999.True" updatedrts="48.6639153214898" scores="58009876.2810522" fdr="1" recomputedscores="-1.7043739059781" predictedrts="49.8780163405795" irts="48.6879431791004" pwhh="4.028373904526573">
            <fragment mz="1093.53466796875" charge="1" ion="y9" responses="0" signaltonoises="1" noises="10.5180601885492" />
            <fragment mz="1208.5616455078125" charge="1" ion="y10" responses="690.83378151462" signaltonoises="7.40183508848544" noises="13.5801842865771" />
            <fragment mz="1322.6044921875" charge="1" ion="y11" responses="960.471288598143" signaltonoises="11.8639439464354" noises="9.2326028087994" />
            <fragment mz="1379.6259765625" charge="1" ion="y12" responses="89.5762527445245" signaltonoises="6.09143139405761" noises="4.9637094199322" />
            <fragment mz="964.4920654296875" charge="1" ion="y8" responses="262.389844556933" signaltonoises="4.77765913811986" noises="8.55102043485451" />
            <fragment mz="284.19686889648438" charge="1" ion="b3" responses="200.646946638491" signaltonoises="4.09350164670092" noises="12.6938424610024" />
          </peptide>
        </decoy>
      </peptide>
    </protein>
    <protein id="sp|P62805|H4_HUMAN">
      <peptide id="sp|P62805|H4_HUMAN.ISGLIYEETR.2.1.False" updatedrts="42.2036372116003" scores="2.00813229115529E+16" fdr="0" recomputedscores="7.77884221213861" predictedrts="42.0984594448081" irts="42.2804188982066" pwhh="8.9587703533339216">
        <fragment mz="697.3151245" charge="1" ion="y5" responses="1685720.17888799" signaltonoises="3092.56544651421" noises="30.2311044987315" />
        <fragment mz="810.399231" charge="1" ion="y6" responses="1254505.98102234" signaltonoises="2329.05355640623" noises="29.839418772071" />
        <fragment mz="1067.536743" charge="1" ion="y9" responses="910566.93209261" signaltonoises="2658.39418697884" noises="18.5007423916122" />
        <fragment mz="980.5047607" charge="1" ion="y8" responses="944168.734356868" signaltonoises="2176.72105479793" noises="23.4306651998488" />
        <fragment mz="923.4832764" charge="1" ion="y7" responses="128287.688359376" signaltonoises="248.116598814706" noises="28.6985617143487" />
        <fragment mz="647.3762817" charge="1" ion="b6" responses="0" signaltonoises="1" noises="22.6926258425038" />
        <decoy>
          <peptide id="sp|P62805|H4_HUMAN.TEEYILGSIR.2.1.True" updatedrts="42.2183274644626" scores="6936.44260653297" fdr="1" recomputedscores="-4.68281331041195" predictedrts="42.0984594448081" irts="42.2949891922878" pwhh="7.6125206589694194">
            <fragment mz="545.340576171875" charge="1" ion="y5" responses="1227.67286562361" signaltonoises="7.59187640566834" noises="17.4697416159907" />
            <fragment mz="658.42462158203125" charge="1" ion="y6" responses="0" signaltonoises="1" noises="8.35721531591444" />
            <fragment mz="1079.5731201171875" charge="1" ion="y9" responses="2494.38424444596" signaltonoises="23.3411133843772" noises="12.1920988304324" />
            <fragment mz="950.53057861328125" charge="1" ion="y8" responses="3677.57258916714" signaltonoises="15.9827665368661" noises="30.1022417961389" />
            <fragment mz="821.48797607421875" charge="1" ion="y7" responses="123.485143157117" signaltonoises="3.81422087470784" noises="12.7996231437519" />
            <fragment mz="749.37158203125" charge="1" ion="b6" responses="0" signaltonoises="1" noises="26.9495605201408" />
          </peptide>
        </decoy>
      </peptide>
      <peptide id="sp|P62805|H4_HUMAN.T[Dhy]VTAMDVVYALKR.3.1.False" updatedrts="60.0729065538712" scores="791124823646776" fdr="0" recomputedscores="5.86930021037068" predictedrts="60.5998394166944" irts="60.0037700055153" pwhh="9.57371076329004">
        <fragment mz="1266.6875" charge="1" ion="y11" responses="0" signaltonoises="1" noises="0.0499810909090909" />
        <fragment mz="799.4018555" charge="1" ion="b8" responses="0" signaltonoises="1" noises="20.1442728274317" />
        <fragment mz="700.3334351" charge="1" ion="b7" responses="80152.4854079183" signaltonoises="159.054120150738" noises="25.1967120183753" />
        <fragment mz="749.4668579" charge="1" ion="y6" responses="840662.853300372" signaltonoises="1273.86065657029" noises="35.3636176269227" />
        <fragment mz="963.5621948" charge="1" ion="y8" responses="558502.486246826" signaltonoises="1840.85480120081" noises="15.8702515472589" />
        <fragment mz="1094.602661" charge="1" ion="y9" responses="333956.359621609" signaltonoises="728.886258088411" noises="23.1158705270763" />
        <decoy>
          <peptide id="sp|P62805|H4_HUMAN.KLAYVVDMATVT[Dhy]R.3.1.True" updatedrts="58.7236234310699" scores="177597669.088019" fdr="0.675008231807705" recomputedscores="-0.742419416154488" predictedrts="60.5998394166944" irts="58.6655049611801" pwhh="4.6048334495523644">
            <fragment mz="1207.614013671875" charge="1" ion="y11" responses="480.459328454699" signaltonoises="559.767286901189" noises="0.130035145453878" />
            <fragment mz="920.49102783203125" charge="1" ion="b8" responses="347.692038696238" signaltonoises="5.00968487231901" noises="10.2072335839298" />
            <fragment mz="789.45050048828125" charge="1" ion="b7" responses="217.982504035921" signaltonoises="3.57210595896138" noises="16.7374733169741" />
            <fragment mz="660.3497314453125" charge="1" ion="y6" responses="1484.27396564717" signaltonoises="12.4205386119765" noises="21.7561019152723" />
            <fragment mz="874.44512939453125" charge="1" ion="y8" responses="0" signaltonoises="1" noises="11.8392058925623" />
            <fragment mz="973.5135498046875" charge="1" ion="y9" responses="47.1976583687066" signaltonoises="4.2262754928619" noises="5.92707456896911" />
          </peptide>
        </decoy>
      </peptide>
      <peptide id="sp|P62805|H4_HUMAN.GITKPAIRR-[-1R].2.1.False" updatedrts="33.915178526284" scores="74410025002672.2" fdr="0" recomputedscores="5.14964103931544" predictedrts="33.8373200057773" irts="34.0596427374944" pwhh="11.980943914120521">
        <fragment mz="456.2929077" charge="1" ion="y5" responses="3931600.28296756" signaltonoises="4917.02080344114" noises="35.2578569697395" />
        <fragment mz="685.4355469" charge="1" ion="y7" responses="1313881.68322225" signaltonoises="3324.08866250611" noises="17.8219877203912" />
        <fragment mz="584.3878784" charge="1" ion="y6" responses="427148.748086345" signaltonoises="1001.25487286064" noises="18.2553847178123" />
        <fragment mz="798.5195923" charge="1" ion="y8" responses="0" signaltonoises="1" noises="8.4041748518893" />
        <fragment mz="681.4293823" charge="1" ion="b7" responses="0" signaltonoises="1" noises="7.94254993979924" />
        <fragment mz="400.2554321" charge="1" ion="b4" responses="0" signaltonoises="1" noises="19.8845797081385" />
        <decoy>
          <peptide id="sp|P62805|H4_HUMAN.RIAPKTIGR-[-1R].2.1.True" updatedrts="35.8951747928883" scores="645710.69117404" fdr="1" recomputedscores="-2.92829189247453" predictedrts="33.8373200057773" irts="36.0234706004041" pwhh="6.7286065973016909">
            <fragment mz="418.26602172851563" charge="1" ion="y5" responses="0" signaltonoises="1" noises="15.4882605735893" />
            <fragment mz="586.35589599609375" charge="1" ion="y7" responses="8648.23735510337" signaltonoises="43.3606123381474" noises="14.0208736958563" />
            <fragment mz="515.31878662109375" charge="1" ion="y6" responses="243.455400254919" signaltonoises="5.16553052369486" noises="13.8907115683982" />
            <fragment mz="699.43994140625" charge="1" ion="y8" responses="3829.17650375084" signaltonoises="39.3603753476255" noises="8.87618577811935" />
            <fragment mz="780.509033203125" charge="1" ion="b7" responses="284.597374049058" signaltonoises="4.21228849047415" noises="12.8237084379491" />
            <fragment mz="438.28231811523438" charge="1" ion="b4" responses="396.645349451307" signaltonoises="4.82661406173351" noises="18.5925441976524" />
          </peptide>
        </decoy>
      </peptide>
      <peptide id="sp|P62805|H4_HUMAN.TVTAMDVVYALKR-[-1R].2.0.9999.False" updatedrts="66.4388221626159" scores="225156389510582" fdr="0" recomputedscores="4.95885071217266" predictedrts="66.5665326932199" irts="66.3177023377336" pwhh="7.1131368160867989">
        <fragment mz="1110.586304" charge="1" ion="y11" responses="378381.370450489" signaltonoises="933.432818624309" noises="26.5267008164281" />
        <fragment mz="938.5015869" charge="1" ion="y9" responses="166940.353119078" signaltonoises="394.145963329314" noises="28.4303527250842" />
        <fragment mz="807.4610596" charge="1" ion="y8" responses="124502.08059153" signaltonoises="380.249394629982" noises="23.7479681245354" />
        <fragment mz="1009.538696" charge="1" ion="y10" responses="104071.353209386" signaltonoises="228.385792073946" noises="32.5919873478192" />
        <fragment mz="817.4124146" charge="1" ion="b8" responses="0" signaltonoises="1" noises="27.2290904416542" />
        <fragment mz="718.3439941" charge="1" ion="b7" responses="0" signaltonoises="1" noises="20.8821568110312" />
        <decoy>
          <peptide id="sp|P62805|H4_HUMAN.KLAYVVDMATVTR-[-1R].2.0.9999.True" updatedrts="67.972399948097" scores="3345146.8918474" fdr="1" recomputedscores="-2.92071526808378" predictedrts="66.5665326932199" irts="67.8387571174136" pwhh="7.8440819154929882">
            <fragment mz="1069.5234375" charge="1" ion="y11" responses="1188.55090643986" signaltonoises="7.28261961301228" noises="19.1254512988246" />
            <fragment mz="835.4229736328125" charge="1" ion="y9" responses="1453.67107270154" signaltonoises="7.02313551137086" noises="20.3977021964609" />
            <fragment mz="736.35455322265625" charge="1" ion="y8" responses="180.320079041451" signaltonoises="3.62068437167862" noises="23.2078045363231" />
            <fragment mz="998.486328125" charge="1" ion="y10" responses="221.315146716923" signaltonoises="4.72306725760932" noises="12.0886385856558" />
            <fragment mz="920.49102783203125" charge="1" ion="b8" responses="382.033860729916" signaltonoises="3.18486347642668" noises="20.8889016075434" />
            <fragment mz="789.45050048828125" charge="1" ion="b7" responses="3967.0142732494" signaltonoises="14.310671615074" noises="17.5285710492969" />
          </peptide>
        </decoy>
      </peptide>
      <peptide id="sp|P62805|H4_HUMAN.D[Dhy]N[dAm]IQGITKPAIR.3.0.9999.False" updatedrts="31.5622556468308" scores="198879.584191691" fdr="1" recomputedscores="-3.45150562994584" predictedrts="33.5496206888736" irts="31.7259335341572" pwhh="8.4865048011818143">
        <fragment mz="835.4308472" charge="1" ion="b8" responses="266.316273589276" signaltonoises="5.24795343563607" noises="11.1789669356391" />
        <fragment mz="855.5410767" charge="1" ion="y8" responses="0" signaltonoises="1" noises="2.39920507127104" />
        <fragment mz="1096.683716" charge="1" ion="y10" responses="0" signaltonoises="1" noises="0.0499810909090909" />
        <fragment mz="606.288208" charge="1" ion="b6" responses="5875.13260835175" signaltonoises="14.0327753100646" noises="30.1746554700969" />
        <fragment mz="685.4355469" charge="1" ion="y6" responses="117.86779657365" signaltonoises="4.56110509291262" noises="13.2322147226592" />
        <fragment mz="983.5996704" charge="1" ion="y9" responses="0" signaltonoises="1" noises="2.61637785414282" />
        <decoy>
          <peptide id="sp|P62805|H4_HUMAN.IAPKTIGQIN[dAm]D[Dhy]R.3.0.9999.True" updatedrts="33.4858747520665" scores="499878583.774222" fdr="0.345263157894737" recomputedscores="-0.0336461581096088" predictedrts="33.5496206888736" irts="33.6338446045987" pwhh="4.42197949363008">
            <fragment mz="809.48797607421875" charge="1" ion="b8" responses="293.869735775159" signaltonoises="9.09627346423314" noises="8.00258732280432" />
            <fragment mz="881.44757080078125" charge="1" ion="y8" responses="0" signaltonoises="1" noises="12.7789419247985" />
            <fragment mz="1106.5953369140625" charge="1" ion="y10" responses="38.8192428021293" signaltonoises="330.418153046046" noises="0.0499810909090909" />
            <fragment mz="624.40789794921875" charge="1" ion="b6" responses="0" signaltonoises="1" noises="7.26611418768564" />
            <fragment mz="667.3157958984375" charge="1" ion="y6" responses="1232.11904317363" signaltonoises="11.1546015980537" noises="13.4973638238922" />
            <fragment mz="1009.5425415039063" charge="1" ion="y9" responses="248.484467241195" signaltonoises="7.03874596637064" noises="6.87954646450772" />
          </peptide>
        </decoy>
      </peptide>
      <peptide id="sp|P62805|H4_HUMAN.KTVTAMDVVYALKR.3.0.9996.False" updatedrts="52.9093673877654" scores="86054588688.7221" fdr="0" recomputedscores="2.36007208023311" predictedrts="53.1415660826" irts="52.8987274108798" pwhh="8.3859585961227374">
        <fragment mz="749.4668579" charge="1" ion="y6" responses="14811.3498546743" signaltonoises="60.307868656365" noises="13.9376129404614" />
        <fragment mz="846.4389648" charge="1" ion="b8" responses="15424.4963631459" signaltonoises="30.4959395759168" noises="39.6372607731396" />
        <fragment mz="650.3984375" charge="1" ion="y5" responses="36295.9321398678" signaltonoises="90.8909103150047" noises="24.489806279439" />
        <fragment mz="945.5073853" charge="1" ion="b9" responses="0" signaltonoises="1" noises="17.4174461671998" />
        <fragment mz="1094.602661" charge="1" ion="y9" responses="0" signaltonoises="1" noises="10.5535243471422" />
        <fragment mz="1165.639771" charge="1" ion="y10" responses="0" signaltonoises="1" noises="8.75836248525093" />
        <decoy>
          <peptide id="sp|P62805|H4_HUMAN.KLAYVVDMATVTKR.3.0.9996.True" updatedrts="54.2102122815937" scores="1474987.49474656" fdr="1" recomputedscores="-2.41968839879352" predictedrts="53.1415660826" irts="54.1889497668061" pwhh="12.727779700214215">
            <fragment mz="675.414794921875" charge="1" ion="y6" responses="11735.3340359733" signaltonoises="25.0054590954619" noises="21.7130480378165" />
            <fragment mz="920.49102783203125" charge="1" ion="b8" responses="1329.71250522999" signaltonoises="6.88443603219254" noises="23.6610902109092" />
            <fragment mz="604.377685546875" charge="1" ion="y5" responses="173.199176589616" signaltonoises="3.33281250233589" noises="15.7183409993307" />
            <fragment mz="991.52813720703125" charge="1" ion="b9" responses="970.33157607072" signaltonoises="8.14952733955818" noises="13.8070341078862" />
            <fragment mz="1020.5506591796875" charge="1" ion="y9" responses="583.829864430115" signaltonoises="7.56209285080455" noises="10.4386886745882" />
            <fragment mz="1119.6190185546875" charge="1" ion="y10" responses="772.506428640759" signaltonoises="8.48769824265102" noises="9.25824694078404" />
          </peptide>
        </decoy>
      </peptide>
    </protein>
    <protein id="sp|P06748|NPM_HUMAN">
      <peptide id="sp|P06748|NPM_HUMAN.[1Ac]-MEDSMDMDMSPLRPQNYLFGC[CAM]ELK.3.1.False" updatedrts="82.6563876705561" scores="916596766530.415" fdr="0" recomputedscores="4.24820491575858" predictedrts="83.0945181706634" irts="82.4028372191622" pwhh="8.2744098396108186">
        <fragment mz="1368.661621" charge="1" ion="y11" responses="12585.9640137143" signaltonoises="59.6274067437805" noises="12.1590477960744" />
        <fragment mz="1157.536865" charge="2" ion="y19" responses="7148.23363115786" signaltonoises="49.135237495287" noises="9.08934508225295" />
        <fragment mz="1100.023438" charge="2" ion="y18" responses="5092.15648112467" signaltonoises="86.2168672149291" noises="4.24306828731821" />
        <fragment mz="1223.057129" charge="2" ion="y20" responses="2171.69665286923" signaltonoises="1078.03098890034" noises="0.171513029872123" />
        <fragment mz="1143.550293" charge="1" ion="y9" responses="2513.83304133811" signaltonoises="21.2990862095781" noises="7.34491996886898" />
        <fragment mz="1029.507324" charge="1" ion="y8" responses="4601.78671765457" signaltonoises="31.3485600560947" noises="9.07542768543439" />
        <decoy>
          <peptide id="sp|P06748|NPM_HUMAN.[1Ac]-LEC[CAM]GFLYNQPRLPSMDMDMSDEMK.3.1.True" updatedrts="82.6563157540433" scores="968977.162357912" fdr="1" recomputedscores="-1.72765986373072" predictedrts="83.0945181706634" irts="82.4027658899108" pwhh="4.8349183659687194">
            <fragment mz="1319.4622802734375" charge="1" ion="y11" responses="116.540620503784" signaltonoises="330.595550547469" noises="0.0499810909090909" />
            <fragment mz="1151.0045166015625" charge="2" ion="y19" responses="349.638382266673" signaltonoises="705.80646357674" noises="0.0499810909090909" />
            <fragment mz="1094.4625244140625" charge="2" ion="y18" responses="328.69747125002" signaltonoises="20.9958763399219" noises="2.49907595282756" />
            <fragment mz="1224.538818359375" charge="2" ion="y20" responses="2183.65288714604" signaltonoises="36.5952670352755" noises="3.88705482809428" />
            <fragment mz="1101.3897705078125" charge="1" ion="y9" responses="231.429132619773" signaltonoises="202.805430668009" noises="0.103624964633214" />
            <fragment mz="986.36279296875" charge="1" ion="y8" responses="155.342428999763" signaltonoises="188.525510636494" noises="0.111341014887278" />
          </peptide>
        </decoy>
      </peptide>
      <peptide id="sp|P06748|NPM_HUMAN.MTDQEAIQDLWQWR.2.1.False" updatedrts="76.3473682641568" scores="31211319869785.6" fdr="0" recomputedscores="3.89644117849609" predictedrts="76.5603408902157" irts="76.1453364819648" pwhh="6.4959924924401973">
        <fragment mz="1031.505737" charge="1" ion="y7" responses="31313.2266184977" signaltonoises="136.553428755669" noises="15.3883179156713" />
        <fragment mz="1144.589844" charge="1" ion="y8" responses="19726.7463018373" signaltonoises="100.023274088931" noises="12.9797092472791" />
        <fragment mz="1215.626953" charge="1" ion="y9" responses="21944.2669034783" signaltonoises="86.8405610787143" noises="16.5444405668868" />
        <fragment mz="1032.430298" charge="1" ion="b9" responses="3547.54405718564" signaltonoises="36.7279472585813" noises="9.32692517257208" />
        <fragment mz="1145.514282" charge="1" ion="b10" responses="3909.48567771929" signaltonoises="29.7507655884015" noises="8.77547687235946" />
        <fragment mz="1344.669556" charge="1" ion="y10" responses="10010.759903657" signaltonoises="64.6969594297309" noises="10.5936178465633" />
        <decoy>
          <peptide id="sp|P06748|NPM_HUMAN.WQWLDQIAEQDTMR.2.1.True" updatedrts="78.6713666666667" scores="532752511.136426" fdr="0.744611365120836" recomputedscores="-0.862528739205371" predictedrts="76.5603408902157" irts="78.4503574020464" pwhh="1.4585671258480986">
            <fragment mz="850.372314453125" charge="1" ion="y7" responses="54.6866413611182" signaltonoises="3.4331380733911" noises="8.61029939657707" />
            <fragment mz="963.4564208984375" charge="1" ion="y8" responses="179.984054749879" signaltonoises="5.3385456994307" noises="11.7146532044979" />
            <fragment mz="1091.5150146484375" charge="1" ion="y9" responses="184.955425677222" signaltonoises="4.94558481491827" noises="8.34837254617439" />
            <fragment mz="1170.557861328125" charge="1" ion="b9" responses="344.294806919604" signaltonoises="9.92547763474951" noises="8.25421001919825" />
            <fragment mz="1298.616455078125" charge="1" ion="b10" responses="0" signaltonoises="1" noises="7.52695815550597" />
            <fragment mz="1206.5418701171875" charge="1" ion="y10" responses="146.975000861512" signaltonoises="6.52206296889397" noises="7.80099953462079" />
          </peptide>
        </decoy>
      </peptide>
      <peptide id="sp|P06748|NPM_HUMAN.[+1K]-MTDQEAIQDLWQWR.3.1.False" updatedrts="67.9145444568705" scores="5597736619493.54" fdr="0" recomputedscores="4.74953652741332" predictedrts="68.126148320807" irts="67.7813740669456" pwhh="3.8326619367233579">
        <fragment mz="675.3361816" charge="1" ion="y4" responses="19520.3942012061" signaltonoises="59.8005936295079" noises="22.9703234194947" />
        <fragment mz="1273.609253" charge="1" ion="b10" responses="0" signaltonoises="1" noises="8.0564577096768" />
        <fragment mz="804.3556519" charge="1" ion="b6" responses="15468.7697433547" signaltonoises="68.9808732483481" noises="21.2572300786974" />
        <fragment mz="1144.589844" charge="1" ion="y8" responses="877.150381144561" signaltonoises="7.18046612328902" noises="13.0338875303368" />
        <fragment mz="903.4471436" charge="1" ion="y6" responses="13216.8112461298" signaltonoises="43.4361447343741" noises="22.0799223873811" />
        <fragment mz="788.4202271" charge="1" ion="y5" responses="9429.5624407481" signaltonoises="25.0298613718687" noises="24.219276847293" />
        <decoy>
          <peptide id="sp|P06748|NPM_HUMAN.[+1K]-WQWLDQIAEQDTMR.3.1.True" updatedrts="66.9915959536834" scores="313545917.261057" fdr="0.173147468818782" recomputedscores="0.455314170183404" predictedrts="68.126148320807" irts="66.8659622466506" pwhh="6.0758282266809855">
            <fragment mz="522.23406982421875" charge="1" ion="y4" responses="767.041500077985" signaltonoises="5.37153236723978" noises="16.7121671823921" />
            <fragment mz="1426.71142578125" charge="1" ion="b10" responses="26.412408883805" signaltonoises="4.03955595828275" noises="3.53429386949237" />
            <fragment mz="985.489013671875" charge="1" ion="b6" responses="508.397103986603" signaltonoises="4.58570053071328" noises="17.8886178245159" />
            <fragment mz="963.4564208984375" charge="1" ion="y8" responses="242.624066294989" signaltonoises="4.72212853561562" noises="12.8387512493318" />
            <fragment mz="779.335205078125" charge="1" ion="y6" responses="184.952884024618" signaltonoises="6.44224811976727" noises="12.7604472493303" />
            <fragment mz="650.29266357421875" charge="1" ion="y5" responses="2506.89114890062" signaltonoises="9.27716211897333" noises="20.8605102979499" />
          </peptide>
        </decoy>
      </peptide>
      <peptide id="sp|P06748|NPM_HUMAN.ADKDYHFKVDN[Dea]DENEHQLSLR.4.1.False" updatedrts="35.4396398560652" scores="300931633181.895" fdr="0" recomputedscores="2.38489476626337" predictedrts="34.8607774320571" irts="35.57165550532" pwhh="5.8246117379476443">
        <fragment mz="1287.596436" charge="2" ion="y21" responses="0" signaltonoises="1" noises="0.181471028715557" />
        <fragment mz="753.4365845" charge="1" ion="y6" responses="10169.8647399209" signaltonoises="74.8548661483396" noises="10.4486816155163" />
        <fragment mz="877.3839111" charge="1" ion="b7" responses="5489.53035172647" signaltonoises="29.9980207798648" noises="13.5367471981494" />
        <fragment mz="1194.564331" charge="2" ion="y19" responses="568.247468796825" signaltonoises="17.208385907887" noises="3.0902369981947" />
        <fragment mz="730.3154907" charge="1" ion="b6" responses="4621.98594671618" signaltonoises="27.7682961940888" noises="13.8230026759141" />
        <fragment mz="849.4080811" charge="2" ion="y14" responses="6851.11862394417" signaltonoises="20.075213550283" noises="23.7544209924565" />
        <decoy>
          <peptide id="sp|P06748|NPM_HUMAN.LSLQHENEDN[Dea]DVKFHYDKDAR.4.1.True" updatedrts="34.11015" scores="1131613.92369685" fdr="1" recomputedscores="-3.03322911718366" predictedrts="34.8607774320571" irts="34.253022098362" pwhh="5.9902476094600683">
            <fragment mz="1287.596435546875" charge="2" ion="y21" responses="133.947955138669" signaltonoises="157.253410678744" noises="0.152342949909364" />
            <fragment mz="767.36822509765625" charge="1" ion="y6" responses="508.992777295778" signaltonoises="9.25929006890916" noises="17.9261537693128" />
            <fragment mz="822.41046142578125" charge="1" ion="b7" responses="1064.47433251337" signaltonoises="7.09272761789588" noises="20.7577737752295" />
            <fragment mz="1187.538330078125" charge="2" ion="y19" responses="1745.74550189493" signaltonoises="37.376097285912" noises="4.50153674313298" />
            <fragment mz="708.36749267578125" charge="1" ion="b6" responses="0" signaltonoises="1" noises="20.7980230260987" />
            <fragment mz="876.89483642578125" charge="2" ion="y14" responses="30.537769186741" signaltonoises="6.5245675094795" noises="2.30239518614386" />
          </peptide>
        </decoy>
      </peptide>
      <peptide id="sp|P06748|NPM_HUMAN.M[Oxi]TDQEAIQDLWQWR.3.1.False" updatedrts="71.6929628667505" scores="5518685008032.26" fdr="0" recomputedscores="4.46235825528572" predictedrts="71.7829493036374" irts="71.5289383811848" pwhh="12.431294956040086">
        <fragment mz="675.3361816" charge="1" ion="y4" responses="14985.0761339312" signaltonoises="32.7267670082208" noises="22.9101768587405" />
        <fragment mz="903.4471436" charge="1" ion="y6" responses="8967.09446734944" signaltonoises="25.3544506227975" noises="18.1890158020744" />
        <fragment mz="692.2555542" charge="1" ion="b6" responses="8890.88435590399" signaltonoises="39.21418489808" noises="12.2469459270388" />
        <fragment mz="805.3396606" charge="1" ion="b7" responses="788.328403382425" signaltonoises="5.19700499532257" noises="20.7527847672855" />
        <fragment mz="1031.505737" charge="1" ion="y7" responses="6801.36963697716" signaltonoises="21.2752729880446" noises="17.248072822412" />
        <fragment mz="788.4202271" charge="1" ion="y5" responses="5907.30757303525" signaltonoises="14.7656646761923" noises="20.7693924168196" />
        <decoy>
          <peptide id="sp|P06748|NPM_HUMAN.WQWLDQIAEQDTM[Oxi]R.3.1.True" updatedrts="70.6140833333333" scores="2464851548.125" fdr="0.0401445202729827" recomputedscores="1.191169692428" predictedrts="71.7829493036374" irts="70.4588688440936" pwhh="3.5940712186638217">
            <fragment mz="538.22900390625" charge="1" ion="y4" responses="134.803912991414" signaltonoises="3.80932507001837" noises="19.1285801699817" />
            <fragment mz="795.33013916015625" charge="1" ion="y6" responses="91.2147866671564" signaltonoises="3.4824776565495" noises="9.31924933571067" />
            <fragment mz="857.39404296875" charge="1" ion="b6" responses="387.07007769277" signaltonoises="7.67250061980842" noises="13.9768243806638" />
            <fragment mz="970.4781494140625" charge="1" ion="b7" responses="755.129833309626" signaltonoises="8.51582369423871" noises="13.8689732334608" />
            <fragment mz="866.36724853515625" charge="1" ion="y7" responses="268.049711981022" signaltonoises="5.835257228244" noises="10.6153457990882" />
            <fragment mz="666.28753662109375" charge="1" ion="y5" responses="421.262766552425" signaltonoises="7.18992514585496" noises="12.116568515279" />
          </peptide>
        </decoy>
      </peptide>
      <peptide id="sp|P06748|NPM_HUMAN.C[CAM]ELKADKDYHFKVDNDENEHQLSLR.6.1.False" updatedrts="27.6108793624333" scores="16949174442.0071" fdr="0.451679232350925" recomputedscores="-0.280478324982282" predictedrts="27.0945191309588" irts="27.8068236979309" pwhh="6.5543380069078108">
        <fragment mz="1469.661499" charge="1" ion="y12" responses="0" signaltonoises="1" noises="0.0499810909090909" />
        <fragment mz="1354.634521" charge="1" ion="y11" responses="0" signaltonoises="1" noises="0.0499810909090909" />
        <fragment mz="616.3776855" charge="1" ion="y5" responses="11289.1183649303" signaltonoises="214.81489417909" noises="3.84820694286391" />
        <fragment mz="882.479187" charge="1" ion="y7" responses="4503.28567317731" signaltonoises="175.721024006857" noises="2.45680906207828" />
        <fragment mz="996.5220947" charge="1" ion="y8" responses="4432.45112623468" signaltonoises="59.4975558381493" noises="5.47530802574056" />
        <fragment mz="1125.564697" charge="1" ion="y9" responses="1198.39937202077" signaltonoises="51.317069541954" noises="2.60392349512059" />
        <decoy>
          <peptide id="sp|P06748|NPM_HUMAN.LSLQHENEDNDVKFHYDKDAKLEC[CAM]R.6.1.True" updatedrts="27.5549158443921" scores="357080.543878055" fdr="1" recomputedscores="-4.9568606868955" predictedrts="27.0945191309588" irts="27.7513171710302" pwhh="4.0250294139833036">
            <fragment mz="1581.747802734375" charge="1" ion="y12" responses="38.8488794963382" signaltonoises="330.484680254878" noises="0.0499810909090909" />
            <fragment mz="1434.679443359375" charge="1" ion="y11" responses="0" signaltonoises="1" noises="0.0499810909090909" />
            <fragment mz="705.3712158203125" charge="1" ion="y5" responses="0" signaltonoises="1" noises="8.36504860206496" />
            <fragment mz="891.435302734375" charge="1" ion="y7" responses="741.070951419265" signaltonoises="10.1951010482111" noises="5.65797023438773" />
            <fragment mz="1019.5302124023438" charge="1" ion="y8" responses="116.414500153143" signaltonoises="9.80659788787466" noises="3.36799582299111" />
            <fragment mz="1134.55712890625" charge="1" ion="y9" responses="844.824961281646" signaltonoises="378.603914412754" noises="0.247525131868993" />
          </peptide>
        </decoy>
      </peptide>
    </protein>
    <protein id="sp|P07237|PDIA1_HUMAN">
      <peptide id="sp|P07237|PDIA1_HUMAN.VDATEESDLAQQYGVR.2.1.False" updatedrts="45.8831412314791" scores="1.11053618292662E+15" fdr="0" recomputedscores="6.00114696319302" predictedrts="45.88901263153" irts="45.9298765450729" pwhh="5.5530666257945356">
        <fragment mz="1136.569458" charge="1" ion="y10" responses="20239.2980057486" signaltonoises="191.714139360016" noises="7.93101864103338" />
        <fragment mz="960.4156494" charge="1" ion="b9" responses="1322.08599368572" signaltonoises="18.7397687332363" noises="5.44853744718063" />
        <fragment mz="1265.612061" charge="1" ion="y11" responses="14169.3770380063" signaltonoises="111.65652434444" noises="11.3221703834801" />
        <fragment mz="1049.537476" charge="1" ion="y9" responses="9561.77455415842" signaltonoises="94.3577827107219" noises="8.10971137542485" />
        <fragment mz="1394.654663" charge="1" ion="y12" responses="7511.50326657962" signaltonoises="92.4614567953988" noises="7.54857603085127" />
        <fragment mz="934.510498" charge="1" ion="y8" responses="13625.9451909494" signaltonoises="186.27879609436" noises="5.85841023785496" />
        <decoy>
          <peptide id="sp|P07237|PDIA1_HUMAN.VGYQQALDSEETADVR.2.1.True" updatedrts="45.1367002496144" scores="54229022.5092376" fdr="1" recomputedscores="-1.31015397363771" predictedrts="45.88901263153" irts="45.1895309075947" pwhh="1.9068063548345142">
            <fragment mz="1134.52734375" charge="1" ion="y10" responses="0" signaltonoises="1" noises="6.02015623375034" />
            <fragment mz="962.457763671875" charge="1" ion="b9" responses="122.181830454309" signaltonoises="5.53685884939962" noises="5.96355207316584" />
            <fragment mz="1205.564453125" charge="1" ion="y11" responses="0" signaltonoises="1" noises="4.27408119000262" />
            <fragment mz="1021.4432373046875" charge="1" ion="y9" responses="83.3700850797065" signaltonoises="5.24046123454261" noises="5.59145682462793" />
            <fragment mz="1333.623046875" charge="1" ion="y12" responses="244.421386291134" signaltonoises="12.5761545785773" noises="5.21689015954406" />
            <fragment mz="906.41632080078125" charge="1" ion="y8" responses="105.675260870533" signaltonoises="5.00887632277267" noises="5.25907143822973" />
          </peptide>
        </decoy>
      </peptide>
      <peptide id="sp|P07237|PDIA1_HUMAN.MDSTANEVEAVK.2.1.False" updatedrts="28.7050118590963" scores="291372934951.679" fdr="0" recomputedscores="2.21912184012702" predictedrts="28.3061027725568" irts="28.8920216444638" pwhh="5.1550373701518613">
        <fragment mz="788.414856" charge="1" ion="y7" responses="3521.99538287759" signaltonoises="55.7871997854766" noises="4.62784356910762" />
        <fragment mz="859.4519653" charge="1" ion="y8" responses="3920.41282178644" signaltonoises="24.3647146343846" noises="10.3732137804933" />
        <fragment mz="1047.531738" charge="1" ion="y10" responses="4092.72837206823" signaltonoises="125.128445117848" noises="2.75036916474343" />
        <fragment mz="1162.558594" charge="1" ion="y11" responses="2935.89503238596" signaltonoises="73.8926854808391" noises="2.6717839622669" />
        <fragment mz="960.4996338" charge="1" ion="y9" responses="1764.71002772707" signaltonoises="36.8348278130041" noises="3.74405639550826" />
        <fragment mz="749.2770386" charge="1" ion="b7" responses="427.33123125596" signaltonoises="225.576449194646" noises="0.249456162429238" />
        <decoy>
          <peptide id="sp|P07237|PDIA1_HUMAN.VAEVENATSDMK.2.1.True" updatedrts="28.3285280397345" scores="9741036060.01983" fdr="0.110098709187547" recomputedscores="0.733349526632273" predictedrts="28.3061027725568" irts="28.51861214523" pwhh="5.4590033831778051">
            <fragment mz="766.3399658203125" charge="1" ion="y7" responses="417.751671204183" signaltonoises="6.82837025364019" noises="9.15678371521827" />
            <fragment mz="895.382568359375" charge="1" ion="y8" responses="1278.57777109539" signaltonoises="18.9878909038235" noises="7.81493299740732" />
            <fragment mz="1123.4935302734375" charge="1" ion="y10" responses="77.6128655770104" signaltonoises="6.17978366672803" noises="3.03330027594979" />
            <fragment mz="1194.5306396484375" charge="1" ion="y11" responses="38.8499946478794" signaltonoises="330.484670817488" noises="0.0499810909090909" />
            <fragment mz="994.45098876953125" charge="1" ion="y9" responses="292.382516308644" signaltonoises="8.99885081947439" noises="5.5062406618059" />
            <fragment mz="713.346435546875" charge="1" ion="b7" responses="359.863558644614" signaltonoises="6.69369333899609" noises="8.53314356957944" />
          </peptide>
        </decoy>
      </peptide>
      <peptide id="sp|P07237|PDIA1_HUMAN.LITLEEEMTK.2.1.False" updatedrts="49.089490488394" scores="1750565814860.54" fdr="0" recomputedscores="2.42701127041871" predictedrts="48.8434179384743" irts="49.1100431520272" pwhh="7.0578759199636476">
        <fragment mz="980.4605103" charge="1" ion="y8" responses="125258.567680739" signaltonoises="286.575979030153" noises="28.4390777829202" />
        <fragment mz="766.3287354" charge="1" ion="y6" responses="34182.4224552052" signaltonoises="104.453940888466" noises="22.1261625594118" />
        <fragment mz="879.4127808" charge="1" ion="y7" responses="21720.4581857363" signaltonoises="58.7190615295595" noises="24.9524100030806" />
        <fragment mz="637.2861328" charge="1" ion="y5" responses="9243.58170155422" signaltonoises="30.6688539517566" noises="27.3013090107976" />
        <fragment mz="1093.544556" charge="1" ion="y9" responses="0" signaltonoises="1" noises="17.3432676335093" />
        <fragment mz="328.2230835" charge="1" ion="b3" responses="8450.62461963354" signaltonoises="58.3162822726188" noises="14.6696997340238" />
        <decoy>
          <peptide id="sp|P07237|PDIA1_HUMAN.TMEEELTILK.2.1.True" updatedrts="48.8215731589194" scores="20452597.8443743" fdr="1" recomputedscores="-2.50594371214908" predictedrts="48.8434179384743" irts="48.8443136022029" pwhh="5.8585817267438811">
            <fragment mz="974.54046630859375" charge="1" ion="y8" responses="4134.43496312233" signaltonoises="16.9555611084003" noises="19.5226956525626" />
            <fragment mz="716.45526123046875" charge="1" ion="y6" responses="0" signaltonoises="1" noises="15.7131892606433" />
            <fragment mz="845.49786376953125" charge="1" ion="y7" responses="510.643104274578" signaltonoises="7.0903469445559" noises="20.9596468615627" />
            <fragment mz="587.41265869140625" charge="1" ion="y5" responses="0" signaltonoises="1" noises="3.70476334258327" />
            <fragment mz="1105.5809326171875" charge="1" ion="y9" responses="803.601423094489" signaltonoises="6.53495256868632" noises="15.0566625988327" />
            <fragment mz="362.13803100585938" charge="1" ion="b3" responses="417.958710423545" signaltonoises="3.96613400716966" noises="18.8521317871478" />
          </peptide>
        </decoy>
      </peptide>
      <peptide id="sp|P07237|PDIA1_HUMAN.EADDIVNWLK.2.1.False" updatedrts="64.3144493064121" scores="2.34111042806614E+15" fdr="0" recomputedscores="6.8603287944118" predictedrts="64.2648978286661" irts="64.2106768465306" pwhh="7.9173598416399971">
        <fragment mz="659.3875122" charge="1" ion="y5" responses="78773.1954746848" signaltonoises="215.656209609291" noises="22.9549461445665" />
        <fragment mz="1002.525452" charge="1" ion="y8" responses="23643.8829139623" signaltonoises="61.1386868794118" noises="25.934479762929" />
        <fragment mz="887.4985352" charge="1" ion="y7" responses="12982.6950658521" signaltonoises="45.3174919279735" noises="19.1101609503559" />
        <fragment mz="772.4715576" charge="1" ion="y6" responses="20294.473536817" signaltonoises="78.5740531367942" noises="15.5314965644697" />
        <fragment mz="560.3190918" charge="1" ion="y4" responses="45700.0273272882" signaltonoises="99.2182542072023" noises="26.366913644771" />
        <fragment mz="446.2761841" charge="1" ion="y3" responses="20991.7560799716" signaltonoises="56.8967432363921" noises="20.1841067603284" />
        <decoy>
          <peptide id="sp|P07237|PDIA1_HUMAN.LWNVIDDAEK.2.1.True" updatedrts="62.7064184052883" scores="165741481.511981" fdr="0.478038815117467" recomputedscores="-0.350361723293497" predictedrts="64.2648978286661" irts="62.6157769261068" pwhh="7.1611008280855568">
            <fragment mz="577.24639892578125" charge="1" ion="y5" responses="892.819740857605" signaltonoises="6.90771304495512" noises="16.3784055699058" />
            <fragment mz="903.44183349609375" charge="1" ion="y8" responses="1700.44201300922" signaltonoises="10.78104427348" noises="26.7556309155111" />
            <fragment mz="789.39886474609375" charge="1" ion="y7" responses="8419.61087670458" signaltonoises="26.129331895573" noises="23.4547685120688" />
            <fragment mz="690.3304443359375" charge="1" ion="y6" responses="3513.45596941301" signaltonoises="14.3857973494359" noises="24.5560433488694" />
            <fragment mz="462.21945190429688" charge="1" ion="y4" responses="282.450507888268" signaltonoises="4.56688875259118" noises="16.4718083702925" />
            <fragment mz="347.1925048828125" charge="1" ion="y3" responses="378.773661941393" signaltonoises="4.66969939126254" noises="24.5624993387784" />
          </peptide>
        </decoy>
      </peptide>
      <peptide id="sp|P07237|PDIA1_HUMAN.QLAPIWDK.2.1.False" updatedrts="46.3571906096397" scores="9709106170889.98" fdr="0" recomputedscores="3.62762180080246" predictedrts="46.0507029747992" irts="46.4000548948651" pwhh="9.96563310508982">
        <fragment mz="658.355896" charge="1" ion="y5" responses="42645.3525694439" signaltonoises="64.2364667621365" noises="36.6584928867787" />
        <fragment mz="729.3930054" charge="1" ion="y6" responses="25633.4108897581" signaltonoises="40.0401004940973" noises="40.6469390524369" />
        <fragment mz="561.3031006" charge="1" ion="y4" responses="6789.51633353643" signaltonoises="15.2163196522743" noises="36.2965457248118" />
        <fragment mz="824.4301147" charge="1" ion="b7" responses="1355.27697757927" signaltonoises="10.2813357754574" noises="20.2202423586551" />
        <fragment mz="313.1870422" charge="1" ion="b3" responses="2720.74459154985" signaltonoises="10.0847394968783" noises="26.7073184682119" />
        <fragment mz="448.2190552" charge="1" ion="y3" responses="37674.5460986869" signaltonoises="69.3416726964932" noises="27.5568022376868" />
        <decoy>
          <peptide id="sp|P07237|PDIA1_HUMAN.DWIPALQK.2.1.True" updatedrts="45.8927662725415" scores="25105347.4289631" fdr="1" recomputedscores="-1.94500953967284" predictedrts="46.0507029747992" irts="45.9394229892449" pwhh="13.079483598106426">
            <fragment mz="556.3453369140625" charge="1" ion="y5" responses="161.182848747237" signaltonoises="3.23026307460083" noises="15.7773406336688" />
            <fragment mz="669.42938232421875" charge="1" ion="y6" responses="298.727444299457" signaltonoises="5.99995076031211" noises="9.25571852851433" />
            <fragment mz="459.29257202148438" charge="1" ion="y4" responses="3752.95040886245" signaltonoises="10.0503583397631" noises="22.5154615348006" />
            <fragment mz="824.43011474609375" charge="1" ion="b7" responses="566.149516899884" signaltonoises="4.38946570840679" noises="19.8532886764408" />
            <fragment mz="415.19760131835938" charge="1" ion="b3" responses="662.591817847552" signaltonoises="4.06416876284608" noises="25.1598413550967" />
            <fragment mz="388.25543212890625" charge="1" ion="y3" responses="0" signaltonoises="1" noises="22.0931197740932" />
          </peptide>
        </decoy>
      </peptide>
      <peptide id="sp|P07237|PDIA1_HUMAN.QFLQAAEAIDDIPFGITSNSDVFSK.3.0.9999.False" updatedrts="85.0726031038629" scores="147072870805.93" fdr="0" recomputedscores="2.07214176523553" predictedrts="85.3670655100983" irts="84.7993221372161" pwhh="7.0624358745155336">
        <fragment mz="984.4632568" charge="1" ion="y9" responses="5150.17169301859" signaltonoises="38.2283320122907" noises="8.99388384553879" />
        <fragment mz="1398.689941" charge="1" ion="y13" responses="4162.08729673753" signaltonoises="83.6115093269733" noises="4.38765927250655" />
        <fragment mz="1154.568848" charge="1" ion="y11" responses="3871.70635477714" signaltonoises="33.378535545426" noises="8.28908413037654" />
        <fragment mz="1087.54187" charge="1" ion="b10" responses="947.079872150498" signaltonoises="15.7165710410725" noises="7.9277937036756" />
        <fragment mz="972.5148926" charge="1" ion="b9" responses="524.927276845022" signaltonoises="8.93248103841859" noises="10.3577210932688" />
        <fragment mz="1202.568848" charge="1" ion="b11" responses="2231.5225519136" signaltonoises="27.2116012237935" noises="6.34976786993724" />
        <decoy>
          <peptide id="sp|P07237|PDIA1_HUMAN.SFVDSNSTIGFPIDDIAEAAQLFQK.3.0.9999.True" updatedrts="85.3460470039856" scores="2468153658.83057" fdr="0.221178171304662" recomputedscores="0.296981389367567" predictedrts="85.3670655100983" irts="85.0705331283988" pwhh="1.6193579996581842">
            <fragment mz="1005.536376953125" charge="1" ion="y9" responses="74.1006685552911" signaltonoises="5.27390587517095" noises="4.69303947565003" />
            <fragment mz="1461.7584228515625" charge="1" ion="y13" responses="271.91136472601" signaltonoises="429.584696231586" noises="0.120569849750568" />
            <fragment mz="1233.6473388671875" charge="1" ion="y11" responses="93.6870974022745" signaltonoises="8.65725682972706" noises="3.68557889871324" />
            <fragment mz="1008.4632568359375" charge="1" ion="b10" responses="115.995881445261" signaltonoises="5.67354210042044" noises="5.62310338937994" />
            <fragment mz="951.44183349609375" charge="1" ion="b9" responses="69.3393841177944" signaltonoises="4.2228151036209" noises="4.22710945060066" />
            <fragment mz="1155.53173828125" charge="1" ion="b11" responses="0" signaltonoises="1" noises="5.14532366092793" />
          </peptide>
        </decoy>
      </peptide>
    </protein>
    <protein id="sp|P49588|SYAC_HUMAN">
      <peptide id="sp|P49588|SYAC_HUMAN.VGAEDADGIDMAYR.2.1.False" updatedrts="42.348553268731" scores="355082735662855" fdr="0" recomputedscores="5.25128069239256" predictedrts="42.2682963115767" irts="42.4241515888061" pwhh="5.9198690105918388">
        <fragment mz="825.392334" charge="1" ion="y7" responses="24534.4658043977" signaltonoises="128.51136333106" noises="14.5433473068033" />
        <fragment mz="940.4193115" charge="1" ion="y8" responses="18263.4967267716" signaltonoises="76.3347766674395" noises="18.7939665056595" />
        <fragment mz="1011.456421" charge="1" ion="y9" responses="13931.7595656414" signaltonoises="58.9369662713242" noises="14.3099296811539" />
        <fragment mz="1255.526001" charge="1" ion="y11" responses="4636.3369663758" signaltonoises="31.1448706986413" noises="11.2137005005767" />
        <fragment mz="1126.483398" charge="1" ion="y10" responses="17159.0834111298" signaltonoises="75.1266812178229" noises="14.2767755069722" />
        <fragment mz="828.3734131" charge="1" ion="b9" responses="911.120131599582" signaltonoises="9.02809699012423" noises="11.6651994264216" />
        <decoy>
          <peptide id="sp|P49588|SYAC_HUMAN.YAMDIGDADEAGVR.2.1.True" updatedrts="40.1168515494446" scores="225383088.08557" fdr="1" recomputedscores="-3.55014978584042" predictedrts="42.2682963115767" irts="40.2106736686916" pwhh="1.1328462740906386">
            <fragment mz="717.35260009765625" charge="1" ion="y7" responses="241.5692743824" signaltonoises="3.78569908847915" noises="16.6860437521759" />
            <fragment mz="832.3795166015625" charge="1" ion="y8" responses="202.412838588713" signaltonoises="7.48947034635456" noises="10.9465513496485" />
            <fragment mz="889.4010009765625" charge="1" ion="y9" responses="97.0047571172855" signaltonoises="3.44322510040896" noises="15.2284565539867" />
            <fragment mz="1117.511962890625" charge="1" ion="y11" responses="0" signaltonoises="1" noises="10.9040968428283" />
            <fragment mz="1002.4850463867188" charge="1" ion="y10" responses="661.552443995472" signaltonoises="8.96135853325521" noises="11.1437169331242" />
            <fragment mz="952.3717041015625" charge="1" ion="b9" responses="110.187685201652" signaltonoises="5.35529322259885" noises="9.04092929538735" />
          </peptide>
        </decoy>
      </peptide>
      <peptide id="sp|P49588|SYAC_HUMAN.NVGC[CAM]LQEALQ[Dea]LATSFAQLR.3.1.False" updatedrts="94.8009560700616" scores="27669126085.5213" fdr="0" recomputedscores="2.54058972318068" predictedrts="95.0734869424534" irts="94.4482345808772" pwhh="4.808230036250329">
        <fragment mz="822.4468384" charge="1" ion="y7" responses="4277.96798474012" signaltonoises="140.914941447059" noises="3.78527791276002" />
        <fragment mz="893.4839478" charge="1" ion="y8" responses="5425.6379841253" signaltonoises="122.242302876508" noises="4.6627148227599" />
        <fragment mz="1135.610596" charge="1" ion="y10" responses="994.935526742734" signaltonoises="50.4774629279552" noises="2.51257425369198" />
        <fragment mz="872.3930664" charge="1" ion="b8" responses="1826.18860021909" signaltonoises="1770.13420644688" noises="0.125176112511841" />
        <fragment mz="1006.567993" charge="1" ion="y9" responses="1259.26133128717" signaltonoises="1194.86385579879" noises="0.189807487794559" />
        <fragment mz="487.2987061" charge="1" ion="y4" responses="2611.07121015802" signaltonoises="80.7968981548611" noises="2.62447804686191" />
        <decoy>
          <peptide id="sp|P49588|SYAC_HUMAN.LQAFSTALQ[Dea]LAEQLC[CAM]GVNR.3.1.True" updatedrts="93.679633333229" scores="1635021.12901415" fdr="1" recomputedscores="-1.65645576965087" predictedrts="95.0734869424534" irts="93.3360684263003" pwhh="7.6145098798062012">
            <fragment mz="846.425048828125" charge="1" ion="y7" responses="301.403891177782" signaltonoises="7.34080498024036" noises="4.36380764107989" />
            <fragment mz="975.4676513671875" charge="1" ion="y8" responses="43.5546383313195" signaltonoises="5.80425180312448" noises="2.844165029344" />
            <fragment mz="1159.5888671875" charge="1" ion="y10" responses="77.6641172230191" signaltonoises="181.152943324642" noises="0.0912016527152551" />
            <fragment mz="832.45635986328125" charge="1" ion="b8" responses="38.8192428069427" signaltonoises="6.93480274478821" noises="2.38141737464708" />
            <fragment mz="1046.5047607421875" charge="1" ion="y9" responses="77.699994902404" signaltonoises="188.887587123525" noises="0.0874780929456455" />
            <fragment mz="445.25177001953125" charge="1" ion="y4" responses="0" signaltonoises="1" noises="2.51597865049707" />
          </peptide>
        </decoy>
      </peptide>
      <peptide id="sp|P49588|SYAC_HUMAN.SIDTGMGLER.2.1.False" updatedrts="36.1336545865412" scores="15525186895654.3" fdr="0" recomputedscores="4.43747818187175" predictedrts="35.5074581464851" irts="36.2600029976694" pwhh="7.1074725325582895">
        <fragment mz="878.4036255" charge="1" ion="y8" responses="44816.9328376339" signaltonoises="167.729120594062" noises="18.7443316891446" />
        <fragment mz="763.376709" charge="1" ion="y7" responses="13754.0148229095" signaltonoises="50.6667082691782" noises="23.0547373817715" />
        <fragment mz="605.3075562" charge="1" ion="y5" responses="13057.4223560284" signaltonoises="36.3362685973042" noises="23.6396015525087" />
        <fragment mz="775.3654785" charge="1" ion="b8" responses="0" signaltonoises="1" noises="24.5464351034247" />
        <fragment mz="662.3290405" charge="1" ion="y6" responses="9723.83253739023" signaltonoises="30.2225230845896" noises="27.0326111886661" />
        <fragment mz="316.1502991" charge="1" ion="b3" responses="5173.97313696545" signaltonoises="18.4608332887557" noises="18.5819303154108" />
        <decoy>
          <peptide id="sp|P49588|SYAC_HUMAN.ELGMGTDISR.2.1.True" updatedrts="36.5533416025089" scores="24783323.4178637" fdr="1" recomputedscores="-1.36409298392093" predictedrts="35.5074581464851" irts="36.6762629015693" pwhh="6.5520665288655628">
            <fragment mz="836.39306640625" charge="1" ion="y8" responses="297.095877197737" signaltonoises="5.92539445979931" noises="15.6948852559126" />
            <fragment mz="779.37164306640625" charge="1" ion="y7" responses="373.712417066479" signaltonoises="4.58112106964179" noises="16.0932805507255" />
            <fragment mz="591.3096923828125" charge="1" ion="y5" responses="1602.20480310964" signaltonoises="13.3027044793719" noises="21.0670337646262" />
            <fragment mz="817.37603759765625" charge="1" ion="b8" responses="1665.94504945851" signaltonoises="11.5104654434937" noises="15.7153987432977" />
            <fragment mz="648.33111572265625" charge="1" ion="y6" responses="18848.9513027691" signaltonoises="38.5321287776769" noises="35.5806033527753" />
            <fragment mz="300.1553955078125" charge="1" ion="b3" responses="450.083307286656" signaltonoises="5.76665751461586" noises="23.3980219290108" />
          </peptide>
        </decoy>
      </peptide>
      <peptide id="sp|P49588|SYAC_HUMAN.NVGC[CAM]LQEALQLATSFAQLR.3.0.9999.False" updatedrts="94.7969896975323" scores="55005604084.1029" fdr="0" recomputedscores="2.83900121934457" predictedrts="95.0624266252765" irts="94.4443005972535" pwhh="4.808230036250329">
        <fragment mz="893.4839478" charge="1" ion="y8" responses="5425.6379841253" signaltonoises="122.242302876508" noises="4.6627148227599" />
        <fragment mz="822.4468384" charge="1" ion="y7" responses="4277.96798474012" signaltonoises="140.914941447059" noises="3.78527791276002" />
        <fragment mz="1134.626587" charge="1" ion="y10" responses="1038.19739691396" signaltonoises="36.3481354124943" noises="2.59211964728317" />
        <fragment mz="1006.567993" charge="1" ion="y9" responses="1259.26133128717" signaltonoises="1194.86385579879" noises="0.189807487794559" />
        <fragment mz="1113.535767" charge="1" ion="b10" responses="1762.75342863358" signaltonoises="947.067985020446" noises="0.165439753243968" />
        <fragment mz="872.3930664" charge="1" ion="b8" responses="1826.18860021909" signaltonoises="1770.13420644688" noises="0.125176112511841" />
        <decoy>
          <peptide id="sp|P49588|SYAC_HUMAN.LQAFSTALQLAEQLC[CAM]GVNR.3.0.9999.True" updatedrts="93.9522411673723" scores="648819.035328836" fdr="1" recomputedscores="-2.05785555606812" predictedrts="95.0624266252765" irts="93.6064501787145" pwhh="7.529877257564161">
            <fragment mz="975.4676513671875" charge="1" ion="y8" responses="77.6734055117169" signaltonoises="11.3070024042773" noises="2.92147238774544" />
            <fragment mz="846.425048828125" charge="1" ion="y7" responses="61.0755393042864" signaltonoises="3.69378588823771" noises="4.46883035836897" />
            <fragment mz="1159.5888671875" charge="1" ion="y10" responses="38.8346203371058" signaltonoises="174.587943424317" noises="0.0945998297759432" />
            <fragment mz="1046.5047607421875" charge="1" ion="y9" responses="116.549997905817" signaltonoises="403.203071079592" noises="0.0874780929456455" />
            <fragment mz="1073.5989990234375" charge="1" ion="b10" responses="349.593116919797" signaltonoises="26.8855971678496" noises="1.47816989548857" />
            <fragment mz="832.45635986328125" charge="1" ion="b8" responses="142.899154818268" signaltonoises="11.7488811396943" noises="2.55194660979296" />
          </peptide>
        </decoy>
      </peptide>
      <peptide id="sp|P49588|SYAC_HUMAN.AVFDETYPDPVR.2.0.9999.False" updatedrts="48.3879653939641" scores="6.71252294814711E+15" fdr="0" recomputedscores="5.81336751017762" predictedrts="48.0953493028694" irts="48.4142466244234" pwhh="8.4594455692100023">
        <fragment mz="847.4308472" charge="1" ion="y7" responses="36911.7887788853" signaltonoises="135.072454133425" noises="17.5862070464497" />
        <fragment mz="746.3831787" charge="1" ion="y6" responses="31455.6484833359" signaltonoises="94.8357894913174" noises="20.6168636305386" />
        <fragment mz="1238.568848" charge="1" ion="y10" responses="27544.2030069674" signaltonoises="133.575924484026" noises="12.8403178045578" />
        <fragment mz="976.4734497" charge="1" ion="y8" responses="18510.0946998563" signaltonoises="65.0489907610195" noises="17.5931810279616" />
        <fragment mz="1091.500366" charge="1" ion="y9" responses="26309.8359228192" signaltonoises="111.206956224364" noises="14.8040256805905" />
        <fragment mz="371.2401428" charge="1" ion="y3" responses="72860.3404211986" signaltonoises="215.96046874149" noises="19.7443611128018" />
        <decoy>
          <peptide id="sp|P49588|SYAC_HUMAN.VPDPYTEDFVAR.2.0.9999.True" updatedrts="47.7583633907302" scores="13122777.6892722" fdr="1" recomputedscores="-2.02338028038881" predictedrts="48.0953493028694" irts="47.7897858729823" pwhh="7.9737592501043419">
            <fragment mz="837.41009521484375" charge="1" ion="y7" responses="2815.25415927422" signaltonoises="7.34269421304669" noises="21.009994285605" />
            <fragment mz="736.3624267578125" charge="1" ion="y6" responses="503.761164697542" signaltonoises="6.26577411250387" noises="16.1322444462382" />
            <fragment mz="1212.5531005859375" charge="1" ion="y10" responses="427.44039813979" signaltonoises="6.53821343020923" noises="9.99503921060361" />
            <fragment mz="1000.4734497070313" charge="1" ion="y8" responses="952.421125972402" signaltonoises="4.50289217734666" noises="16.9052365006319" />
            <fragment mz="1097.5262451171875" charge="1" ion="y9" responses="408.319140160026" signaltonoises="5.86999421035038" noises="11.5048332189579" />
            <fragment mz="345.2244873046875" charge="1" ion="y3" responses="166.982617580489" signaltonoises="5.01672042709437" noises="13.6327861082979" />
          </peptide>
        </decoy>
      </peptide>
      <peptide id="sp|P49588|SYAC_HUMAN.AVYTQDC[CAM]PLAAAK.2.0.9999.False" updatedrts="36.4799920179413" scores="343615789524660" fdr="0" recomputedscores="5.01334011692876" predictedrts="36.2966929398232" irts="36.6035122806029" pwhh="8.1073868137333">
        <fragment mz="1074.52478" charge="1" ion="y10" responses="25094.9035101944" signaltonoises="123.243196776657" noises="11.9627592905096" />
        <fragment mz="845.4185791" charge="1" ion="y8" responses="26528.224209866" signaltonoises="106.953280416771" noises="15.2736576590664" />
        <fragment mz="973.4771118" charge="1" ion="y9" responses="18191.1806359186" signaltonoises="92.2313205099679" noises="13.2536461180517" />
        <fragment mz="730.3916016" charge="1" ion="y7" responses="14469.4525077003" signaltonoises="91.723605845043" noises="11.002065797392" />
        <fragment mz="1237.588135" charge="1" ion="y11" responses="11268.7799978743" signaltonoises="80.5525689613871" noises="7.02157669503123" />
        <fragment mz="334.1761475" charge="1" ion="b3" responses="3839.9384266941" signaltonoises="50.1134565069102" noises="7.50304377558505" />
        <decoy>
          <peptide id="sp|P49588|SYAC_HUMAN.AAALPC[CAM]DQTYVAK.2.0.9999.True" updatedrts="37.2641308611526" scores="485680857.944605" fdr="0.804657179818887" recomputedscores="-0.96455356249048" predictedrts="36.2966929398232" irts="37.3812479433721" pwhh="8.1496712938952847">
            <fragment mz="1194.5823974609375" charge="1" ion="y10" responses="2667.67844707357" signaltonoises="16.3284550144742" noises="8.80864543862827" />
            <fragment mz="984.44549560546875" charge="1" ion="y8" responses="212.109208850563" signaltonoises="6.13983226678759" noises="8.73060717665622" />
            <fragment mz="1081.498291015625" charge="1" ion="y9" responses="3724.85329925083" signaltonoises="60.9945687945843" noises="5.05748668904466" />
            <fragment mz="824.41485595703125" charge="1" ion="y7" responses="1298.39582664264" signaltonoises="21.4605576415017" noises="8.68150570848851" />
            <fragment mz="1265.6195068359375" charge="1" ion="y11" responses="0" signaltonoises="1" noises="3.36748548118925" />
            <fragment mz="214.11862182617188" charge="1" ion="b3" responses="5139.05917721683" signaltonoises="34.4959490809328" noises="9.03109326217264" />
          </peptide>
        </decoy>
      </peptide>
    </protein>
    <protein id="sp|P50991|TCPD_HUMAN">
      <peptide id="sp|P50991|TCPD_HUMAN.AFADAMEVIPSTLAENAGLNPISTVTELR.3.1.False" updatedrts="91.5750964852257" scores="19188086918427.7" fdr="0" recomputedscores="6.60386325665934" predictedrts="91.8744237899165" irts="91.2487169649175" pwhh="9.958848785411">
        <fragment mz="1129.621216" charge="1" ion="y10" responses="19479.1800619383" signaltonoises="130.018754005506" noises="7.14291375789305" />
        <fragment mz="1299.726685" charge="1" ion="y12" responses="12877.2528715895" signaltonoises="165.426076058853" noises="3.82557617085323" />
        <fragment mz="1370.763794" charge="1" ion="y13" responses="4907.0586699461" signaltonoises="1164.99555338424" noises="0.208225394333375" />
        <fragment mz="805.4017944" charge="3" ion="b24" responses="2525.26267756132" signaltonoises="98.3667345011858" noises="2.69490083190664" />
        <fragment mz="918.5254517" charge="1" ion="y8" responses="2341.66219216422" signaltonoises="5083.5378428417" noises="0.0499810909090909" />
        <fragment mz="835.3654785" charge="1" ion="b8" responses="8486.1674557069" signaltonoises="152.562622344802" noises="2.49473417661676" />
        <decoy>
          <peptide id="sp|P50991|TCPD_HUMAN.LETVTSIPNLGANEALTSPIVEMADAFAR.3.1.True" updatedrts="91.1866039034785" scores="4777144.96534582" fdr="0.325237592397043" recomputedscores="0" predictedrts="91.8744237899165" irts="90.8633967653611" pwhh="4.0673189521445252">
            <fragment mz="1122.5611572265625" charge="1" ion="y10" responses="78.5156512073109" signaltonoises="375.210918115188" noises="0.0499810909090909" />
            <fragment mz="1306.64599609375" charge="1" ion="y12" responses="116.539500000126" signaltonoises="12.6141102168626" noises="1.48714351229423" />
            <fragment mz="1407.6937255859375" charge="1" ion="y13" responses="38.8499972292866" signaltonoises="15.2873857103622" noises="1.08049768356955" />
            <fragment mz="818.09283447265625" charge="3" ion="b24" responses="38.8488794963382" signaltonoises="330.484680254878" noises="0.0499810909090909" />
            <fragment mz="910.40875244140625" charge="1" ion="y8" responses="0" signaltonoises="1" noises="0.0499810909090909" />
            <fragment mz="841.466552734375" charge="1" ion="b8" responses="77.5811943557196" signaltonoises="91.658819440238" noises="0.180174281821131" />
          </peptide>
        </decoy>
      </peptide>
      <peptide id="sp|P50991|TCPD_HUMAN.ALIAGGGAPEIELALR.2.1.False" updatedrts="66.3776949653858" scores="431922987503414" fdr="0" recomputedscores="6.0991210488447" predictedrts="66.5007253183669" irts="66.2570742976071" pwhh="7.0735291333722872">
        <fragment mz="1182.647705" charge="1" ion="y12" responses="42108.6788089332" signaltonoises="157.077362734294" noises="17.6549894987024" />
        <fragment mz="940.5462036" charge="1" ion="y8" responses="52591.9811100217" signaltonoises="231.690997019682" noises="16.446755942619" />
        <fragment mz="1253.684814" charge="1" ion="y13" responses="31641.3439443776" signaltonoises="171.114961508917" noises="12.9117577924078" />
        <fragment mz="1366.768921" charge="1" ion="y14" responses="0" signaltonoises="1" noises="4.91971194204105" />
        <fragment mz="1125.626221" charge="1" ion="y11" responses="14587.4134772483" signaltonoises="86.4534332271954" noises="13.9350673884732" />
        <fragment mz="1011.583313" charge="1" ion="y9" responses="3719.02720982963" signaltonoises="30.0443303885307" noises="14.456685677991" />
        <decoy>
          <peptide id="sp|P50991|TCPD_HUMAN.LALEIEPAGGGAILAR.2.1.True" updatedrts="65.2032045034671" scores="31509505.5460553" fdr="0.853650691540688" recomputedscores="-1.04453031569838" predictedrts="66.5007253183669" irts="65.0921745789862" pwhh="3.5536286761352964">
            <fragment mz="1124.6422119140625" charge="1" ion="y12" responses="517.861111014564" signaltonoises="10.9336438927542" noises="7.96181236980279" />
            <fragment mz="714.42572021484375" charge="1" ion="y8" responses="159.753138014531" signaltonoises="3.10433189314659" noises="10.8915160249883" />
            <fragment mz="1253.684814453125" charge="1" ion="y13" responses="311.2333406533" signaltonoises="3.71018833545576" noises="13.0928494408545" />
            <fragment mz="1366.7689208984375" charge="1" ion="y14" responses="116.380851421589" signaltonoises="9.68613381528301" noises="5.11396611067264" />
            <fragment mz="1011.5581665039063" charge="1" ion="y11" responses="247.545137867747" signaltonoises="3.57111942836737" noises="14.4530432021103" />
            <fragment mz="785.46282958984375" charge="1" ion="y9" responses="0" signaltonoises="1" noises="13.7336107260231" />
          </peptide>
        </decoy>
      </peptide>
      <peptide id="sp|P50991|TCPD_HUMAN.IGLIQFC[CAM]LSAPK.2.1.False" updatedrts="67.9497053536436" scores="31992096740572.7" fdr="0" recomputedscores="4.05991224307197" predictedrts="67.9093983675988" irts="67.8162478442009" pwhh="7.6212133684153986">
        <fragment mz="675.3494263" charge="1" ion="y6" responses="20019.6677124445" signaltonoises="45.5239598738932" noises="31.3096972168608" />
        <fragment mz="822.4178467" charge="1" ion="y7" responses="13943.2216792039" signaltonoises="35.1212388954296" noises="29.9681596558674" />
        <fragment mz="950.4764404" charge="1" ion="y8" responses="25289.3705162382" signaltonoises="65.3278536586321" noises="25.8934573439904" />
        <fragment mz="832.4385986" charge="1" ion="b7" responses="483.221610144474" signaltonoises="6.28267583587652" noises="23.0824292559193" />
        <fragment mz="284.1968689" charge="1" ion="b3" responses="16193.9968845618" signaltonoises="56.6892929865774" noises="18.7115127930064" />
        <fragment mz="515.3187866" charge="1" ion="y5" responses="4411.56067117368" signaltonoises="21.9235067202467" noises="12.8975863963375" />
        <decoy>
          <peptide id="sp|P50991|TCPD_HUMAN.PASLC[CAM]FQILGIK.2.1.True" updatedrts="67.6740438507889" scores="3328.80645100045" fdr="1" recomputedscores="-5.93297923054499" predictedrts="67.9093983675988" irts="67.5428373589549" pwhh="2.517154422700385">
            <fragment mz="671.445068359375" charge="1" ion="y6" responses="494.501907146982" signaltonoises="6.45737838106866" noises="7.9330167932261" />
            <fragment mz="818.513427734375" charge="1" ion="y7" responses="250.514592508872" signaltonoises="7.30034346715015" noises="6.70078898723067" />
            <fragment mz="978.54412841796875" charge="1" ion="y8" responses="337.974407549284" signaltonoises="8.84312847322076" noises="10.3584121216201" />
            <fragment mz="804.37091064453125" charge="1" ion="b7" responses="0" signaltonoises="1" noises="17.0954572823824" />
            <fragment mz="256.12918090820313" charge="1" ion="b3" responses="419.099038526839" signaltonoises="3.11795761280637" noises="23.8007703401303" />
            <fragment mz="543.386474609375" charge="1" ion="y5" responses="71.4020868109094" signaltonoises="11.3337526145319" noises="2.81521968403377" />
          </peptide>
        </decoy>
      </peptide>
      <peptide id="sp|P50991|TCPD_HUMAN.AQDIEAGDGTTSVVIIAGSLLDSC[CAM]TK.3.0.9999.False" updatedrts="81.1888389875225" scores="312060071518.174" fdr="0" recomputedscores="2.90403801293141" predictedrts="81.2503690781267" irts="80.9472723564767" pwhh="6.6048032430559482">
        <fragment mz="980.4717407" charge="1" ion="y9" responses="10281.6834526473" signaltonoises="25.3450932771323" noises="29.4376808909272" />
        <fragment mz="1051.508789" charge="1" ion="y10" responses="8829.23675982889" signaltonoises="19.7490234802054" noises="31.8108661456496" />
        <fragment mz="1344.627808" charge="1" ion="b14" responses="3160.96075798736" signaltonoises="41.785806917697" noises="5.04814838056733" />
        <fragment mz="1277.677002" charge="1" ion="y12" responses="2502.64431896561" signaltonoises="24.8422267396828" noises="6.68318665720226" />
        <fragment mz="923.4502563" charge="1" ion="y8" responses="2147.57764448672" signaltonoises="25.6709640822273" noises="9.56425184853138" />
        <fragment mz="1164.592896" charge="1" ion="y11" responses="4306.08308655311" signaltonoises="25.7456699524093" noises="11.8061018921422" />
        <decoy>
          <peptide id="sp|P50991|TCPD_HUMAN.TC[CAM]SDLLSGAIIVVSTTGDGAEIDQAK.3.0.9999.True" updatedrts="79.106321428103" scores="1727841.70681865" fdr="1" recomputedscores="-2.27418827524741" predictedrts="81.2503690781267" irts="78.8817603769009" pwhh="6.305075225417796">
            <fragment mz="946.4476318359375" charge="1" ion="y9" responses="1928.02520467083" signaltonoises="22.093069321356" noises="8.65828266420617" />
            <fragment mz="1003.4690551757813" charge="1" ion="y10" responses="288.172498608415" signaltonoises="6.4503580296911" noises="9.66493407713621" />
            <fragment mz="1416.740234375" charge="1" ion="b14" responses="692.285103009141" signaltonoises="27.0581483294015" noises="2.73464928562989" />
            <fragment mz="1205.564453125" charge="1" ion="y12" responses="648.953426628414" signaltonoises="11.6356187221615" noises="5.86882704941867" />
            <fragment mz="831.420654296875" charge="1" ion="y8" responses="345.926872705874" signaltonoises="5.34119368259231" noises="12.280470550178" />
            <fragment mz="1104.5167236328125" charge="1" ion="y11" responses="363.198955979875" signaltonoises="8.51788990394121" noises="7.63935408648899" />
          </peptide>
        </decoy>
      </peptide>
      <peptide id="sp|P50991|TCPD_HUMAN.MIQDGKGDVTITNDGATILK.3.0.9999.False" updatedrts="46.5041411314268" scores="8.55853218308784E+16" fdr="0" recomputedscores="8.28730144480828" predictedrts="46.5060311279685" irts="46.5458054369354" pwhh="5.9739753340718726">
        <fragment mz="932.5047607" charge="1" ion="y9" responses="45464.7805852348" signaltonoises="125.982096434148" noises="25.4215742938146" />
        <fragment mz="1158.582275" charge="1" ion="b11" responses="6695.24985739159" signaltonoises="49.192260437861" noises="10.9610081778528" />
        <fragment mz="831.4570313" charge="1" ion="y8" responses="25829.9831781226" signaltonoises="65.8768084761488" noises="22.7992688761785" />
        <fragment mz="1045.543579" charge="2" ion="y20" responses="10394.0162308419" signaltonoises="22.7077185792421" noises="36.2537927251736" />
        <fragment mz="717.4141235" charge="1" ion="y7" responses="13310.6507244204" signaltonoises="61.3238386513833" noises="16.9909055571499" />
        <fragment mz="944.4506226" charge="1" ion="b9" responses="7486.31203507742" signaltonoises="24.0719431042904" noises="22.2011179585132" />
        <decoy>
          <peptide id="sp|P50991|TCPD_HUMAN.LITAGDNTITVDGKGDQIMK.3.0.9999.True" updatedrts="46.4942576299082" scores="97657184.8980103" fdr="0.622972525653757" recomputedscores="-0.665388692738951" predictedrts="46.5060311279685" irts="46.5360026428632" pwhh="1.0710239335917713">
            <fragment mz="991.48773193359375" charge="1" ion="y9" responses="176.909258357907" signaltonoises="4.7338029388889" noises="13.3128196710405" />
            <fragment mz="1099.599365234375" charge="1" ion="b11" responses="174.253790433224" signaltonoises="4.82394479287051" noises="10.9653428047957" />
            <fragment mz="876.46075439453125" charge="1" ion="y8" responses="0" signaltonoises="1" noises="17.3027148511758" />
            <fragment mz="1045.5435791015625" charge="2" ion="y20" responses="10393.9930087408" signaltonoises="22.7075638684732" noises="36.2538634390178" />
            <fragment mz="819.4393310546875" charge="1" ion="y7" responses="194.07230103005" signaltonoises="7.15534632206272" noises="14.6609181136758" />
            <fragment mz="899.4832763671875" charge="1" ion="b9" responses="238.09758542388" signaltonoises="3.3678252038159" noises="24.1168473505656" />
          </peptide>
        </decoy>
      </peptide>
      <peptide id="sp|P50991|TCPD_HUMAN.GIHPT[Dhy]IISESFQK.3.0.9995.False" updatedrts="43.0673294963451" scores="1.34491220019952E+15" fdr="0" recomputedscores="5.98938145861306" predictedrts="42.6086959729505" irts="43.1370583789823" pwhh="6.8312786816947346">
        <fragment mz="601.3456421" charge="1" ion="b6" responses="65130.4261145123" signaltonoises="98.1652747323642" noises="36.0886288851759" />
        <fragment mz="838.430481" charge="1" ion="y7" responses="15843.1053959946" signaltonoises="65.8943406105068" noises="17.3043468875669" />
        <fragment mz="509.2718201" charge="2" ion="b10" responses="52562.1620131245" signaltonoises="117.31256561473" noises="31.8664750176192" />
        <fragment mz="638.3143921" charge="1" ion="y5" responses="33376.3972004764" signaltonoises="64.9965557605082" noises="34.6861659052634" />
        <fragment mz="801.461731" charge="1" ion="b8" responses="6898.6079184031" signaltonoises="29.7169851865583" noises="18.8058531920277" />
        <fragment mz="725.3464355" charge="1" ion="y6" responses="164494.254205712" signaltonoises="365.145537571547" noises="30.404678430753" />
        <decoy>
          <peptide id="sp|P50991|TCPD_HUMAN.QFSESIIT[Dhy]PHIGK.3.0.9995.True" updatedrts="42.4303477996708" scores="164759221.913033" fdr="0.778427550357375" recomputedscores="-0.922358384639763" predictedrts="42.6086959729505" irts="42.5052781957612" pwhh="10.100769030866367">
            <fragment mz="692.32501220703125" charge="1" ion="b6" responses="4561.39959480307" signaltonoises="19.0627279218316" noises="25.2938917933488" />
            <fragment mz="747.451171875" charge="1" ion="y7" responses="272.987692250658" signaltonoises="5.81885504663957" noises="16.5823267209783" />
            <fragment mz="561.78253173828125" charge="2" ion="b10" responses="11925.3797828668" signaltonoises="39.5870920601906" noises="15.9711404921765" />
            <fragment mz="551.33001708984375" charge="1" ion="y5" responses="23586.6729282928" signaltonoises="53.195431555901" noises="24.096893089694" />
            <fragment mz="888.4461669921875" charge="1" ion="b8" responses="643.706980335939" signaltonoises="8.39409719498515" noises="21.8826006399075" />
            <fragment mz="634.36712646484375" charge="1" ion="y6" responses="159.790377728753" signaltonoises="3.03212561418986" noises="23.9111714360544" />
          </peptide>
        </decoy>
      </peptide>
    </protein>
    <protein id="sp|P67809|YBOX1_HUMAN">
      <peptide id="sp|P67809|YBOX1_HUMAN.EDGNEEDKENQGDETQGQQPPQR.3.1.False" updatedrts="15.8814738678247" scores="109013801158.537" fdr="0" recomputedscores="5.96750318547639" predictedrts="15.479270452293" irts="16.1731990723744" pwhh="5.4698411103587192">
        <fragment mz="938.4802246" charge="1" ion="y8" responses="2172.57381410597" signaltonoises="2784.10071550021" noises="0.0830296560694308" />
        <fragment mz="1168.570557" charge="1" ion="y10" responses="0" signaltonoises="1" noises="0.0499810909090909" />
        <fragment mz="1039.527954" charge="1" ion="y9" responses="1545.30335528621" signaltonoises="3127.30829761186" noises="0.0499810909090909" />
        <fragment mz="497.2830505" charge="1" ion="y4" responses="10960.7537929509" signaltonoises="142.222508133371" noises="6.37819346664175" />
        <fragment mz="810.4216919" charge="1" ion="y7" responses="4510.73582895672" signaltonoises="4156.98222012717" noises="0.0844403431339971" />
        <fragment mz="625.3416138" charge="1" ion="y5" responses="1812.45484282898" signaltonoises="90.8129621542616" noises="1.74532337915905" />
        <decoy>
          <peptide id="sp|P67809|YBOX1_HUMAN.QPPQQGQTEDGQNEKDEENGDER.3.1.True" updatedrts="15.2342" scores="117483.884506211" fdr="0.325941569869764" recomputedscores="0" predictedrts="15.479270452293" irts="15.5312107625947" pwhh="2.1358212279623836">
            <fragment mz="963.364990234375" charge="1" ion="y8" responses="38.8499999998746" signaltonoises="330.484680254878" noises="0.0499810909090909" />
            <fragment mz="1220.5025634765625" charge="1" ion="y10" responses="0" signaltonoises="1" noises="0.0499810909090909" />
            <fragment mz="1091.4599609375" charge="1" ion="y9" responses="0" signaltonoises="1" noises="0.0499810909090909" />
            <fragment mz="476.2099609375" charge="1" ion="y4" responses="77.699997229165" signaltonoises="375.210918062533" noises="0.0499810909090909" />
            <fragment mz="848.33807373046875" charge="1" ion="y7" responses="0" signaltonoises="1" noises="0.0499810909090909" />
            <fragment mz="590.25286865234375" charge="1" ion="y5" responses="38.8499972292884" signaltonoises="330.484680254876" noises="0.0499810909090909" />
          </peptide>
        </decoy>
      </peptide>
      <peptide id="sp|P67809|YBOX1_HUMAN.GAEAANVTGPGGVPVQGSK.2.1.False" updatedrts="31.4953779128877" scores="10697868065858" fdr="0" recomputedscores="4.51240024046752" predictedrts="31.2304929799243" irts="31.6596019154865" pwhh="6.9241273807104058">
        <fragment mz="1081.527222" charge="1" ion="b13" responses="1946.36595035617" signaltonoises="1209.46021223363" noises="0.169045824802182" />
        <fragment mz="1083.579346" charge="1" ion="y12" responses="15484.0958894407" signaltonoises="20306.417489433" noises="0.0499810909090909" />
        <fragment mz="925.5101318" charge="1" ion="y10" responses="9016.33229244608" signaltonoises="11557.5700285367" noises="0.0499810909090909" />
        <fragment mz="982.5316162" charge="1" ion="y11" responses="9276.05482034493" signaltonoises="268.138105600314" noises="2.56048498663712" />
        <fragment mz="1296.690674" charge="1" ion="y14" responses="3409.31279540244" signaltonoises="5480.02158929051" noises="0.0499810909090909" />
        <fragment mz="1182.647705" charge="1" ion="y13" responses="2659.62630772552" signaltonoises="118.534278791204" noises="1.67651983874089" />
        <decoy>
          <peptide id="sp|P67809|YBOX1_HUMAN.SGQVPVGGPGTVNAAEAGK.2.1.True" updatedrts="32.5104655763163" scores="400737954.10091" fdr="0.26338329764454" recomputedscores="0.166251448339849" predictedrts="31.2304929799243" irts="32.6664004990797" pwhh="3.6394070720094476">
            <fragment mz="1150.5850830078125" charge="1" ion="b13" responses="0" signaltonoises="1" noises="0.0499810909090909" />
            <fragment mz="1071.54296875" charge="1" ion="y12" responses="140.794026022885" signaltonoises="657.552341072983" noises="0.0499810909090909" />
            <fragment mz="917.46868896484375" charge="1" ion="y10" responses="349.45189118267" signaltonoises="22.3727746880205" noises="2.31516082575577" />
            <fragment mz="1014.5214233398438" charge="1" ion="y11" responses="232.948553372387" signaltonoises="296.808119856485" noises="0.118835818052816" />
            <fragment mz="1227.6328125" charge="1" ion="y14" responses="38.8499972292914" signaltonoises="258.231673213898" noises="0.0639657585078604" />
            <fragment mz="1128.5643310546875" charge="1" ion="y13" responses="0" signaltonoises="1" noises="0.108895919691928" />
          </peptide>
        </decoy>
      </peptide>
      <peptide id="sp|P67809|YBOX1_HUMAN.NYQQNYQNSESGEKNE[NaX]GSESAPEGQAQQR.4.1.False" updatedrts="21.8450666666667" scores="1824933.42250354" fdr="0.759361771409964" recomputedscores="-0.885851646935665" predictedrts="22.5291388019887" irts="22.0880939128068" pwhh="1.1565801605962123">
        <fragment mz="913.4486084" charge="1" ion="y8" responses="737.848004222628" signaltonoises="20.3278718155429" noises="4.25829341378224" />
        <fragment mz="1071.517822" charge="1" ion="y10" responses="0" signaltonoises="1" noises="2.10562618052622" />
        <fragment mz="939.3955078" charge="1" ion="b7" responses="38.8499962770371" signaltonoises="330.484673963539" noises="0.0499810909090909" />
        <fragment mz="984.4857178" charge="1" ion="y9" responses="38.8488774021518" signaltonoises="213.995521438095" noises="0.0771884597380144" />
        <fragment mz="1200.560303" charge="1" ion="y11" responses="38.8488794963362" signaltonoises="330.484680254878" noises="0.0499810909090909" />
        <fragment mz="687.2941284" charge="4" ion="y25" responses="38.8499979056888" signaltonoises="299.276171244108" noises="0.0551931168525183" />
        <decoy>
          <peptide id="sp|P67809|YBOX1_HUMAN.QQAQGEPASESGE[NaX]NKEGSESNQYNQQYNR.4.1.True" updatedrts="24.65075" scores="19390579.8312321" fdr="0.519419115163796" recomputedscores="-0.434656616502476" predictedrts="22.5291388019887" irts="24.8708663843684" pwhh="5.9671233779440289">
            <fragment mz="1113.5072021484375" charge="1" ion="y8" responses="762.834859810533" signaltonoises="56.1746978174731" noises="1.62961040751008" />
            <fragment mz="1314.5821533203125" charge="1" ion="y10" responses="38.8519237220707" signaltonoises="330.484680254878" noises="0.0499810909090909" />
            <fragment mz="739.3369140625" charge="1" ion="b7" responses="79.663608153482" signaltonoises="124.550525479203" noises="0.132598513848309" />
            <fragment mz="1227.5501708984375" charge="1" ion="y9" responses="0" signaltonoises="1" noises="0.0499810909090909" />
            <fragment mz="1443.624755859375" charge="1" ion="y11" responses="77.6999999998749" signaltonoises="330.484685288153" noises="0.0499810909090909" />
            <fragment mz="706.79681396484375" charge="4" ion="y25" responses="77.6282400308576" signaltonoises="222.801913782856" noises="0.0741410880135243" />
          </peptide>
        </decoy>
      </peptide>
      <peptide id="sp|P67809|YBOX1_HUMAN.NYQQNYQN[Dea]SESGEKN[Dea]EGSESAPEGQAQQR.4.1.False" updatedrts="22.94847419941" scores="2202788047.10079" fdr="0.00353200883002208" recomputedscores="1.87306998939476" predictedrts="22.545946047872" irts="23.1824911566268" pwhh="6.064891361780667">
        <fragment mz="913.4486084" charge="1" ion="y8" responses="60035.6479445593" signaltonoises="1169.25837309753" noises="4.29072748756028" />
        <fragment mz="1071.517822" charge="1" ion="y10" responses="2671.85332332931" signaltonoises="107.393865578533" noises="2.9666855619466" />
        <fragment mz="984.4857178" charge="1" ion="y9" responses="0" signaltonoises="1" noises="0.0980939003633727" />
        <fragment mz="687.2752686" charge="3" ion="b18" responses="0" signaltonoises="1" noises="2.17655619492306" />
        <fragment mz="502.2732239" charge="1" ion="y4" responses="8433.4682585084" signaltonoises="16274.9585385599" noises="0.0499810909090909" />
        <fragment mz="406.1721191" charge="2" ion="b6" responses="8344.85811335229" signaltonoises="12043.3493266125" noises="0.0499810909090909" />
        <decoy>
          <peptide id="sp|P67809|YBOX1_HUMAN.QQAQGEPASESGEN[Dea]KEGSESN[Dea]QYNQQYNR.4.1.True" updatedrts="24.65075" scores="860571.107304729" fdr="1" recomputedscores="-1.7874606513166" predictedrts="22.545946047872" irts="24.8708663843684" pwhh="5.9671233779387283">
            <fragment mz="1113.5072021484375" charge="1" ion="y8" responses="762.834859802415" signaltonoises="56.4809437737878" noises="1.62077447870256" />
            <fragment mz="1315.566162109375" charge="1" ion="y10" responses="0" signaltonoises="1" noises="0.0499810909090909" />
            <fragment mz="1228.5341796875" charge="1" ion="y9" responses="0" signaltonoises="1" noises="0.0499810909090909" />
            <fragment mz="605.92578125" charge="3" ion="b18" responses="38.8349065591942" signaltonoises="191.672955405548" noises="0.0861712169858322" />
            <fragment mz="580.2838134765625" charge="1" ion="y4" responses="77.6999945126203" signaltonoises="330.484678456275" noises="0.0499810909090909" />
            <fragment mz="321.64572143554688" charge="2" ion="b6" responses="0" signaltonoises="1" noises="-1" />
          </peptide>
        </decoy>
      </peptide>
      <peptide id="sp|P67809|YBOX1_HUMAN.NYQQNYQNSESGEKNEGSESAPEGQAQQR.4.1.False" updatedrts="24.3347308213704" scores="74781.1123689629" fdr="1" recomputedscores="-2.6318049855145" predictedrts="22.5550705574847" irts="24.5574277791174" pwhh="9.0667311304606173">
        <fragment mz="913.4486084" charge="1" ion="y8" responses="2065.83897564641" signaltonoises="69.3067618555073" noises="3.95404870156055" />
        <fragment mz="1071.517822" charge="1" ion="y10" responses="0" signaltonoises="1" noises="4.0527412982047" />
        <fragment mz="984.4857178" charge="1" ion="y9" responses="194.041599613009" signaltonoises="141.067840244506" noises="0.132909773478757" />
        <fragment mz="939.3955078" charge="1" ion="b7" responses="38.8499979056901" signaltonoises="330.484677109206" noises="0.0499810909090909" />
        <fragment mz="1140.470459" charge="1" ion="b9" responses="77.616870906861" signaltonoises="13.828596139752" noises="1.19417969977296" />
        <fragment mz="1200.560303" charge="1" ion="y11" responses="0" signaltonoises="1" noises="0.0499810909090909" />
        <decoy>
          <peptide id="sp|P67809|YBOX1_HUMAN.QQAQGEPASESGENKEGSESNQYNQQYNR.4.1.True" updatedrts="22.9595097204481" scores="14593730.0516028" fdr="0.463381245722108" recomputedscores="-0.305736413223679" predictedrts="22.5550705574847" irts="23.1934365629702" pwhh="4.88923705446211">
            <fragment mz="1113.5072021484375" charge="1" ion="y8" responses="77.6988767256294" signaltonoises="15.4681458418331" noises="1.21239165944821" />
            <fragment mz="1314.5821533203125" charge="1" ion="y10" responses="38.8488794963327" signaltonoises="330.484680254874" noises="0.0499810909090909" />
            <fragment mz="1227.5501708984375" charge="1" ion="y9" responses="38.8540000652515" signaltonoises="330.484674592255" noises="0.0499810909090909" />
            <fragment mz="739.3369140625" charge="1" ion="b7" responses="1243.13606539863" signaltonoises="922.27500483174" noises="0.10148740723887" />
            <fragment mz="897.40606689453125" charge="1" ion="b9" responses="1576.86568211277" signaltonoises="3288.22185898885" noises="0.0499810909090909" />
            <fragment mz="1443.624755859375" charge="1" ion="y11" responses="0" signaltonoises="1" noises="0.0499810909090909" />
          </peptide>
        </decoy>
      </peptide>
      <peptide id="sp|P67809|YBOX1_HUMAN.RPQYSNPPVQGEVM[Oxi]EGADNQGAGEQGRPVR.4.1.False" updatedrts="30.7959056257135" scores="115015262.314928" fdr="0.347948088390039" recomputedscores="-0.0416977581892171" predictedrts="30.5232678674586" irts="30.9658414321692" pwhh="7.9589279267603716">
        <fragment mz="1511.730957" charge="1" ion="y15" responses="0" signaltonoises="1" noises="0.0499810909090909" />
        <fragment mz="1039.531982" charge="1" ion="b9" responses="7914.11240419073" signaltonoises="153.236447472263" noises="3.46386337293463" />
        <fragment mz="1036.974365" charge="2" ion="y20" responses="4595.45188806051" signaltonoises="3298.74265508642" noises="0.0956584217500903" />
        <fragment mz="1167.590576" charge="1" ion="b10" responses="5095.87427327457" signaltonoises="102.249948853232" noises="2.49963520916817" />
        <fragment mz="1353.654541" charge="1" ion="b12" responses="3016.4432428669" signaltonoises="79.3242958148427" noises="2.36792206672923" />
        <fragment mz="832.0628052" charge="3" ion="y24" responses="1904.66730812242" signaltonoises="2796.87443688984" noises="0.0499810909090909" />
        <decoy>
          <peptide id="sp|P67809|YBOX1_HUMAN.VPRGQEGAGQNDAGEM[Oxi]VEGQVPPNSYQPRR.4.1.True" updatedrts="30.3582457738838" scores="7165291.73822139" fdr="0.940540540540541" recomputedscores="-1.18967665326542" predictedrts="30.5232678674586" irts="30.5317554563537" pwhh="4.5143786400105723">
            <fragment mz="1773.8701171875" charge="1" ion="y15" responses="0" signaltonoises="1" noises="-1" />
            <fragment mz="852.4322509765625" charge="1" ion="b9" responses="51.2481189253761" signaltonoises="6.12514813592355" noises="2.77491850856393" />
            <fragment mz="1130.524169921875" charge="2" ion="y20" responses="174.030913953152" signaltonoises="324.33768375344" noises="0.101854217458889" />
            <fragment mz="980.4908447265625" charge="1" ion="b10" responses="0" signaltonoises="1" noises="2.53574666960796" />
            <fragment mz="1209.5606689453125" charge="1" ion="b12" responses="303.362925273536" signaltonoises="220.092233798124" noises="0.174248425080255" />
            <fragment mz="858.3980712890625" charge="3" ion="y24" responses="138.88147837443" signaltonoises="18.5026695530418" noises="1.9064613602434" />
          </peptide>
        </decoy>
      </peptide>
    </protein>
    <protein id="sp|P60842|IF4A1_HUMAN">
      <peptide id="sp|P60842|IF4A1_HUMAN.MFVLDEADEMLSR.2.1.False" updatedrts="73.193906606033" scores="2.54290121886464E+15" fdr="0" recomputedscores="6.60413686161953" predictedrts="73.3924018936726" irts="73.0176256002359" pwhh="6.382575163464379">
        <fragment mz="1178.535767" charge="1" ion="y10" responses="69182.6263797853" signaltonoises="243.789409055171" noises="20.0098108372516" />
        <fragment mz="1065.45166" charge="1" ion="y9" responses="71238.4600411368" signaltonoises="308.633254902249" noises="16.9156478739225" />
        <fragment mz="1277.604248" charge="1" ion="y11" responses="30735.8492950457" signaltonoises="156.799636166139" noises="15.6005273980521" />
        <fragment mz="950.4247437" charge="1" ion="y8" responses="35083.2967767798" signaltonoises="157.825146523109" noises="15.4249089499995" />
        <fragment mz="821.3822021" charge="1" ion="y7" responses="29480.9776256757" signaltonoises="124.527962615595" noises="16.6734956742795" />
        <fragment mz="378.1846008" charge="1" ion="b3" responses="39111.0251378425" signaltonoises="124.400660498415" noises="18.3930610364564" />
        <decoy>
          <peptide id="sp|P60842|IF4A1_HUMAN.SLMEDAEDLVFMR.2.1.True" updatedrts="72.6354508987527" scores="179963998.428407" fdr="0.564171122994652" recomputedscores="-0.544323876497377" predictedrts="73.3924018936726" irts="72.4637301729285" pwhh="2.1871605440064226">
            <fragment mz="1224.5565185546875" charge="1" ion="y10" responses="511.710889200535" signaltonoises="7.95886445853094" noises="10.5513695036705" />
            <fragment mz="1095.513916015625" charge="1" ion="y9" responses="387.730422182822" signaltonoises="4.78811888626519" noises="13.0675995364973" />
            <fragment mz="1355.5970458984375" charge="1" ion="y11" responses="148.761265137895" signaltonoises="6.37017256543793" noises="7.42938704999662" />
            <fragment mz="980.48699951171875" charge="1" ion="y8" responses="296.502455471979" signaltonoises="5.17220769373496" noises="14.6407134760568" />
            <fragment mz="909.44989013671875" charge="1" ion="y7" responses="0" signaltonoises="1" noises="14.0276715624938" />
            <fragment mz="332.16384887695313" charge="1" ion="b3" responses="305.677649159358" signaltonoises="3.30113956669498" noises="17.4603840545286" />
          </peptide>
        </decoy>
      </peptide>
      <peptide id="sp|P60842|IF4A1_HUMAN.ATQALVLAPTR.2.1.False" updatedrts="38.5968276023875" scores="17024779741926.1" fdr="0" recomputedscores="2.76692531958145" predictedrts="38.0611714522944" irts="38.7030620484737" pwhh="7.7470461101408326">
        <fragment mz="584.34021" charge="1" ion="b6" responses="1443.74420746071" signaltonoises="13.5827444013852" noises="20.2693841539718" />
        <fragment mz="656.4089966" charge="1" ion="y6" responses="23598.677433756" signaltonoises="110.34681618282" noises="13.8123758197838" />
        <fragment mz="769.493042" charge="1" ion="y7" responses="14722.8512005861" signaltonoises="155.236397260244" noises="6.61360832963006" />
        <fragment mz="840.5301514" charge="1" ion="y8" responses="11684.5032960612" signaltonoises="105.61218533377" noises="7.75084889831148" />
        <fragment mz="968.5887451" charge="1" ion="y9" responses="3521.86024602249" signaltonoises="100.412911988235" noises="2.77648947151719" />
        <fragment mz="485.2718201" charge="1" ion="b5" responses="6778.60836434874" signaltonoises="23.30571941506" noises="19.1332155676073" />
        <decoy>
          <peptide id="sp|P60842|IF4A1_HUMAN.TPALVLAQTAR.2.1.True" updatedrts="38.3834635014767" scores="13063020.3085375" fdr="1" recomputedscores="-3.34424179395124" predictedrts="38.0611714522944" irts="38.4914402523216" pwhh="4.2148658031442157">
            <fragment mz="595.38134765625" charge="1" ion="b6" responses="362.048804351634" signaltonoises="8.45196428358111" noises="9.07587358087651" />
            <fragment mz="659.38348388671875" charge="1" ion="y6" responses="0" signaltonoises="1" noises="17.4053821805651" />
            <fragment mz="758.451904296875" charge="1" ion="y7" responses="176.004348650717" signaltonoises="3.59356341990512" noises="15.2913287351134" />
            <fragment mz="871.53594970703125" charge="1" ion="y8" responses="187.996237823993" signaltonoises="8.16621025221803" noises="11.1885540893198" />
            <fragment mz="942.5731201171875" charge="1" ion="y9" responses="699.188390640448" signaltonoises="37.1906487878053" noises="2.8574610523083" />
            <fragment mz="482.29730224609375" charge="1" ion="b5" responses="131.318055099309" signaltonoises="4.36218368259368" noises="16.2722933399987" />
          </peptide>
        </decoy>
      </peptide>
      <peptide id="sp|P60842|IF4A1_HUMAN.VLITTDLLAR.2.1.False" updatedrts="58.6220869530233" scores="2.46368082016737E+16" fdr="0" recomputedscores="7.55031723153165" predictedrts="58.6421027823936" irts="58.5647976174073" pwhh="7.804460346268562">
        <fragment mz="902.5305786" charge="1" ion="y8" responses="182610.464083396" signaltonoises="561.41538601348" noises="19.6072017781544" />
        <fragment mz="789.4464722" charge="1" ion="y7" responses="181535.404520059" signaltonoises="387.484675494744" noises="30.4729920871917" />
        <fragment mz="688.3988037" charge="1" ion="y6" responses="72981.2676936744" signaltonoises="142.464959247234" noises="28.20387472407" />
        <fragment mz="587.3511353" charge="1" ion="y5" responses="37248.5949742179" signaltonoises="91.5629413604937" noises="27.4709948125637" />
        <fragment mz="643.3660889" charge="1" ion="b6" responses="0" signaltonoises="1" noises="24.3535837203939" />
        <fragment mz="1015.614624" charge="1" ion="y9" responses="14025.6056061957" signaltonoises="80.369931415814" noises="9.77346478655422" />
        <decoy>
          <peptide id="sp|P60842|IF4A1_HUMAN.ALLDTTILVR.2.1.True" updatedrts="57.0834353379242" scores="43144556.0514191" fdr="0.933163590070019" recomputedscores="-1.1804647769768" predictedrts="58.6421027823936" irts="57.0387104403721" pwhh="3.197902044695295">
            <fragment mz="930.56182861328125" charge="1" ion="y8" responses="534.607358297408" signaltonoises="5.99910659594994" noises="8.20133797916497" />
            <fragment mz="817.477783203125" charge="1" ion="y7" responses="625.617791662421" signaltonoises="6.07272767596047" noises="18.6103416166485" />
            <fragment mz="702.45086669921875" charge="1" ion="y6" responses="2941.96554106713" signaltonoises="14.9734342386984" noises="11.9389870749779" />
            <fragment mz="601.4031982421875" charge="1" ion="y5" responses="156.846968522016" signaltonoises="3.77627620859457" noises="12.1587081163811" />
            <fragment mz="615.3348388671875" charge="1" ion="b6" responses="246.062106660999" signaltonoises="3.00836769977797" noises="32.5474461212335" />
            <fragment mz="1043.6458740234375" charge="1" ion="y9" responses="215.909285005714" signaltonoises="15.297831961684" noises="2.60507222130222" />
          </peptide>
        </decoy>
      </peptide>
      <peptide id="sp|P60842|IF4A1_HUMAN.KGVAINMVTEEDKR.3.1.False" updatedrts="30.8858721271491" scores="1600686561039.89" fdr="0" recomputedscores="3.33633370956905" predictedrts="30.0232044113594" irts="31.0550732783235" pwhh="6.09403944143173">
        <fragment mz="777.3737183" charge="1" ion="y6" responses="21534.9711367839" signaltonoises="116.97783374921" noises="14.6159116441602" />
        <fragment mz="813.4651489" charge="1" ion="b8" responses="2427.00022701292" signaltonoises="36.656381814636" noises="4.54508201711946" />
        <fragment mz="583.3562012" charge="1" ion="b6" responses="11742.3975877247" signaltonoises="49.9754693260558" noises="15.6475811205773" />
        <fragment mz="714.3967285" charge="1" ion="b7" responses="10336.2231626259" signaltonoises="53.2155597559273" noises="13.6352999327228" />
        <fragment mz="876.4421387" charge="1" ion="y7" responses="4900.86376523435" signaltonoises="30.7600326623385" noises="13.6317675688726" />
        <fragment mz="676.3260498" charge="1" ion="y5" responses="4916.69345454252" signaltonoises="30.8681373094994" noises="15.8984429640217" />
        <decoy>
          <peptide id="sp|P60842|IF4A1_HUMAN.KDEETVMNIAVGKR.3.1.True" updatedrts="30.9156666666667" scores="42883162.8574172" fdr="0.965495409939854" recomputedscores="-1.23568577980583" predictedrts="30.0232044113594" irts="31.0846245193304" pwhh="1.3646335800427765">
            <fragment mz="643.42498779296875" charge="1" ion="y6" responses="38.8038676937076" signaltonoises="138.091572565325" noises="0.119576040180848" />
            <fragment mz="947.41387939453125" charge="1" ion="b8" responses="213.362581551294" signaltonoises="7.18024420804307" noises="8.34751862827388" />
            <fragment mz="702.3304443359375" charge="1" ion="b6" responses="296.77338237302" signaltonoises="3.5984173874215" noises="21.0347026040611" />
            <fragment mz="833.3709716796875" charge="1" ion="b7" responses="2439.39311565023" signaltonoises="16.1826161510492" noises="13.5295544347894" />
            <fragment mz="757.4678955078125" charge="1" ion="y7" responses="116.549992088672" signaltonoises="234.014597055989" noises="0.211755824372318" />
            <fragment mz="530.34088134765625" charge="1" ion="y5" responses="271.258971959504" signaltonoises="4.9134570126802" noises="10.8287937371988" />
          </peptide>
        </decoy>
      </peptide>
      <peptide id="sp|P60842|IF4A1_HUMAN.DFTVSAMHGDMDQK.3.1.False" updatedrts="40.131573263658" scores="110297156133.916" fdr="0" recomputedscores="2.51911872232929" predictedrts="39.6123582511122" irts="40.2252751672144" pwhh="6.1612477445195886">
        <fragment mz="1319.571899" charge="1" ion="y12" responses="0" signaltonoises="1" noises="0.0933997681578492" />
        <fragment mz="1119.455811" charge="1" ion="y10" responses="5942.02338607224" signaltonoises="111.784556553556" noises="3.78843495198297" />
        <fragment mz="1218.52417" charge="1" ion="y11" responses="441.874427737823" signaltonoises="19.8503935030879" noises="2.63072985947975" />
        <fragment mz="693.2872314" charge="1" ion="y6" responses="10501.9337802179" signaltonoises="37.4597832886607" noises="20.0077329193306" />
        <fragment mz="830.3461304" charge="1" ion="y7" responses="9793.51240591764" signaltonoises="32.4315901373455" noises="20.1630047083739" />
        <fragment mz="521.2388306" charge="1" ion="y4" responses="5124.26539229113" signaltonoises="12.9593207911945" noises="23.7928470108404" />
        <decoy>
          <peptide id="sp|P60842|IF4A1_HUMAN.QDMDGHMASVTFDK.3.1.True" updatedrts="38.8836712909475" scores="8250625251.24342" fdr="0.0230927835051546" recomputedscores="1.38590693947999" predictedrts="39.6123582511122" irts="38.9875634070848" pwhh="5.6148795653045687">
            <fragment mz="1338.5816650390625" charge="1" ion="y12" responses="370.943632693342" signaltonoises="404.264787115956" noises="0.09755687972252" />
            <fragment mz="1092.5142822265625" charge="1" ion="y10" responses="99.4910480941382" signaltonoises="5.47583545995738" noises="9.82113967978291" />
            <fragment mz="1207.541259765625" charge="1" ion="y11" responses="4448.85648179219" signaltonoises="64.902033015899" noises="4.99159096928352" />
            <fragment mz="696.35626220703125" charge="1" ion="y6" responses="3989.32499800204" signaltonoises="13.2672642152236" noises="27.6193272185396" />
            <fragment mz="767.39337158203125" charge="1" ion="y7" responses="0" signaltonoises="1" noises="26.2021235554575" />
            <fragment mz="510.25582885742188" charge="1" ion="y4" responses="366.96433215767" signaltonoises="3.14511880052237" noises="24.3563214525617" />
          </peptide>
        </decoy>
      </peptide>
      <peptide id="sp|P60842|IF4A1_HUMAN.LNSNTQVVLLSATMPSDVLEVTKK.3.0.9999.False" updatedrts="69.7832331154181" scores="6713509440.38417" fdr="0.0424339471577262" recomputedscores="1.17233858931124" predictedrts="69.9534195911431" irts="69.634803245907" pwhh="7.6900238756888371">
        <fragment mz="1115.630615" charge="1" ion="y10" responses="34884.4216785892" signaltonoises="171.826370643255" noises="12.8597294546035" />
        <fragment mz="1505.787964" charge="1" ion="y14" responses="5612.24963713737" signaltonoises="51.6370058418247" noises="8.2612373686248" />
        <fragment mz="1157.104004" charge="2" ion="b22" responses="0" signaltonoises="1" noises="0.154343703659791" />
        <fragment mz="969.536377" charge="1" ion="b9" responses="5455.5393548486" signaltonoises="32.3100516931188" noises="12.8866966928644" />
        <fragment mz="1246.671143" charge="1" ion="y11" responses="5559.43418291869" signaltonoises="34.3642745420034" noises="12.0495377909905" />
        <fragment mz="429.2092285" charge="1" ion="b4" responses="1020.04058166859" signaltonoises="9.36877629954746" noises="17.0631453803473" />
        <decoy>
          <peptide id="sp|P60842|IF4A1_HUMAN.KTVELVDSPMTASLLVVQTNSNLK.3.0.9999.True" updatedrts="71.987792020922" scores="27115314.4557539" fdr="0.916054899457389" recomputedscores="-1.14716299583878" predictedrts="69.9534195911431" irts="71.8213599970866" pwhh="5.8186387860184112">
            <fragment mz="1115.641845703125" charge="1" ion="y10" responses="2464.50250258947" signaltonoises="19.5808790324746" noises="12.3822969987267" />
            <fragment mz="1487.8427734375" charge="1" ion="y14" responses="729.430760963963" signaltonoises="39.1355049329843" noises="2.53910439664631" />
            <fragment mz="1164.609375" charge="2" ion="b22" responses="0" signaltonoises="1" noises="11.6926506773536" />
            <fragment mz="969.525146484375" charge="1" ion="b9" responses="2986.52112861466" signaltonoises="20.0682646508798" noises="14.7756840795066" />
            <fragment mz="1228.7259521484375" charge="1" ion="y11" responses="38.7679900361473" signaltonoises="6.63637711686906" noises="2.48733640331084" />
            <fragment mz="458.26092529296875" charge="1" ion="b4" responses="227.231317515577" signaltonoises="6.83874927131569" noises="15.0057880543437" />
          </peptide>
        </decoy>
      </peptide>
    </protein>
    <protein id="sp|Q9UQ80|PA2G4_HUMAN">
      <peptide id="sp|Q9UQ80|PA2G4_HUMAN.LVKPGNQNTQVTEAWNK.3.1.False" updatedrts="33.8891717985261" scores="9610804618996.6" fdr="0" recomputedscores="3.88914089075127" predictedrts="33.8059740385002" irts="34.0338483774466" pwhh="8.7673495724192616">
        <fragment mz="748.3624268" charge="1" ion="y6" responses="62284.9817276243" signaltonoises="143.666286601109" noises="24.7239924269087" />
        <fragment mz="847.4308472" charge="1" ion="y7" responses="40261.7478758555" signaltonoises="145.871997665885" noises="16.9963123954243" />
        <fragment mz="1080.57959" charge="1" ion="b10" responses="5208.7221132126" signaltonoises="63.6962062318538" noises="5.6461627398368" />
        <fragment mz="975.4894409" charge="1" ion="y8" responses="13443.1182532205" signaltonoises="53.3180313706688" noises="15.2501784426442" />
        <fragment mz="1586.755737" charge="1" ion="y14" responses="0" signaltonoises="1" noises="0.0775018731236024" />
        <fragment mz="952.5210571" charge="1" ion="b9" responses="5297.4613360001" signaltonoises="37.7366227926722" noises="9.43104729714819" />
        <decoy>
          <peptide id="sp|Q9UQ80|PA2G4_HUMAN.NWAETVQTNQNGPKVLK.3.1.True" updatedrts="33.9787002668874" scores="23155423.6563134" fdr="1" recomputedscores="-1.72896612634111" predictedrts="33.8059740385002" irts="34.1226457674503" pwhh="10.634943053391956">
            <fragment mz="641.4344482421875" charge="1" ion="y6" responses="117.584086372068" signaltonoises="230.395046784915" noises="0.153018968905168" />
            <fragment mz="755.4774169921875" charge="1" ion="y7" responses="319.159033938146" signaltonoises="16.4184473948639" noises="2.75775877259201" />
            <fragment mz="1172.5330810546875" charge="1" ion="b10" responses="1239.60749859513" signaltonoises="10.4771159408826" noises="7.89338724001724" />
            <fragment mz="883.53594970703125" charge="1" ion="y8" responses="134.643664896978" signaltonoises="11.4895864055468" noises="3.06937889784138" />
            <fragment mz="1555.8438720703125" charge="1" ion="y14" responses="38.8499972292914" signaltonoises="330.484680254878" noises="0.0499810909090909" />
            <fragment mz="1044.4744873046875" charge="1" ion="b9" responses="113.900359398633" signaltonoises="3.41947380885766" noises="14.1363198794091" />
          </peptide>
        </decoy>
      </peptide>
      <peptide id="sp|Q9UQ80|PA2G4_HUMAN.LVKPGN[dAm]QN[Dea]TQVTEAWNK.3.1.False" updatedrts="33.9095760792066" scores="490843868685956" fdr="0" recomputedscores="5.59732451274658" predictedrts="33.2576464635989" irts="34.0540860393044" pwhh="8.7673495724192616">
        <fragment mz="748.3624268" charge="1" ion="y6" responses="62284.9817276243" signaltonoises="166.511982890241" noises="21.3318232134036" />
        <fragment mz="847.4308472" charge="1" ion="y7" responses="40979.1570131919" signaltonoises="170.939700110637" noises="14.5305552760298" />
        <fragment mz="975.4894409" charge="1" ion="y8" responses="13443.1182532205" signaltonoises="61.0102279471292" noises="13.3274291864281" />
        <fragment mz="720.4039307" charge="1" ion="b7" responses="0" signaltonoises="1" noises="9.87309024322624" />
        <fragment mz="1076.537109" charge="1" ion="y9" responses="10192.7064186591" signaltonoises="50.1065438145526" noises="10.3976111632028" />
        <fragment mz="518.2721558" charge="1" ion="y4" responses="19569.617064124" signaltonoises="85.9673396097935" noises="13.2953160136186" />
        <decoy>
          <peptide id="sp|Q9UQ80|PA2G4_HUMAN.NWAETVQTN[Dea]QN[dAm]GPKVLK.3.1.True" updatedrts="34.4469751266596" scores="119818054.476431" fdr="0.769931662870159" recomputedscores="-0.904399520585121" predictedrts="33.2576464635989" irts="34.5870967528544" pwhh="7.7603240412268981">
            <fragment mz="641.4344482421875" charge="1" ion="y6" responses="77.6538639704933" signaltonoises="128.222749996908" noises="0.128806368733038" />
            <fragment mz="738.45086669921875" charge="1" ion="y7" responses="241.809045674466" signaltonoises="11.2164637779909" noises="2.93143479027691" />
            <fragment mz="866.5093994140625" charge="1" ion="y8" responses="320.682989693123" signaltonoises="11.5922687838804" noises="4.36161748051873" />
            <fragment mz="829.3839111328125" charge="1" ion="b7" responses="1072.16723964508" signaltonoises="8.58624325930521" noises="12.4669251067024" />
            <fragment mz="981.536376953125" charge="1" ion="y9" responses="801.076627296779" signaltonoises="19.8299898349068" noises="4.37979018845092" />
            <fragment mz="487.36026000976563" charge="1" ion="y4" responses="0" signaltonoises="1" noises="0.0640250763019043" />
          </peptide>
        </decoy>
      </peptide>
      <peptide id="sp|Q9UQ80|PA2G4_HUMAN.LVKPGNQNT[Dhy]QVTEAWNK.3.1.False" updatedrts="33.9067132580816" scores="32079487739099.1" fdr="0" recomputedscores="4.41260856695809" predictedrts="33.2311299329013" irts="34.0512465956212" pwhh="8.7673495724192616">
        <fragment mz="748.3624268" charge="1" ion="y6" responses="62284.9817276243" signaltonoises="166.972200844511" noises="21.2730272701839" />
        <fragment mz="847.4308472" charge="1" ion="y7" responses="40979.1570131919" signaltonoises="170.302707220712" noises="14.5849047373422" />
        <fragment mz="934.510498" charge="1" ion="b9" responses="2145.98251983273" signaltonoises="27.6405585250839" noises="9.80048951522597" />
        <fragment mz="975.4894409" charge="1" ion="y8" responses="13443.1182532205" signaltonoises="61.0620550580375" noises="13.3161173799402" />
        <fragment mz="737.4304199" charge="1" ion="b7" responses="4746.78626900444" signaltonoises="46.4181206816175" noises="5.87130345337594" />
        <fragment mz="447.2350464" charge="1" ion="y3" responses="16978.8923060846" signaltonoises="95.3401985317538" noises="10.9196706579308" />
        <decoy>
          <peptide id="sp|Q9UQ80|PA2G4_HUMAN.NWAETVQT[Dhy]NQNGPKVLK.3.1.True" updatedrts="32.5531490885227" scores="121267944.414872" fdr="0.854937278867803" recomputedscores="-1.04535717932324" predictedrts="33.2311299329013" irts="32.7087354630246" pwhh="3.7525822124958057">
            <fragment mz="641.4344482421875" charge="1" ion="y6" responses="117.490327671207" signaltonoises="154.298560852828" noises="0.12154089360425" />
            <fragment mz="755.4774169921875" charge="1" ion="y7" responses="437.322806236982" signaltonoises="23.4360455762398" noises="2.65205090939286" />
            <fragment mz="1026.4639892578125" charge="1" ion="b9" responses="159.137340478875" signaltonoises="5.63608793872301" noises="9.70532818963013" />
            <fragment mz="883.53594970703125" charge="1" ion="y8" responses="77.6179856148289" signaltonoises="6.85361355837531" noises="2.73515463189127" />
            <fragment mz="829.3839111328125" charge="1" ion="b7" responses="0" signaltonoises="1" noises="13.1168239117139" />
            <fragment mz="359.26528930664063" charge="1" ion="y3" responses="38.8499962767837" signaltonoises="116.671724797747" noises="0.141576586461324" />
          </peptide>
        </decoy>
      </peptide>
      <peptide id="sp|Q9UQ80|PA2G4_HUMAN.KGIAFPTSISVNNC[CAM]VC[CAM]HFSPLK.4.1.False" updatedrts="60.5379534633558" scores="87035862640.6916" fdr="0.0507936507936508" recomputedscores="1.09931384738134" predictedrts="60.4563375986643" irts="60.4650193996731" pwhh="10.068469870359008">
        <fragment mz="802.4457397" charge="1" ion="b8" responses="20276.8074047106" signaltonoises="41.3764568767898" noises="32.1962595253793" />
        <fragment mz="1561.724976" charge="1" ion="y13" responses="572.237159157542" signaltonoises="1367.1208151336" noises="0.0499810909090909" />
        <fragment mz="1375.624512" charge="1" ion="y11" responses="2272.92974933827" signaltonoises="22.6622109713425" noises="9.28456747790172" />
        <fragment mz="888.4396362" charge="1" ion="y7" responses="6680.2231559656" signaltonoises="20.286931211741" noises="23.6113777903269" />
        <fragment mz="1002.561829" charge="1" ion="b10" responses="0" signaltonoises="1" noises="26.3413500873604" />
        <fragment mz="1147.538696" charge="1" ion="y9" responses="3565.38950361978" signaltonoises="20.8001160189596" noises="10.827953667603" />
        <decoy>
          <peptide id="sp|Q9UQ80|PA2G4_HUMAN.LPSFHC[CAM]VC[CAM]NNVSISTPFAIGKK.4.1.True" updatedrts="60.4497455217657" scores="126039972.409328" fdr="1" recomputedscores="-1.73987609129535" predictedrts="60.4563375986643" irts="60.3775317531829" pwhh="7.192385636522368">
            <fragment mz="1001.4331665039063" charge="1" ion="b8" responses="247.177781202295" signaltonoises="4.3907166777722" noises="12.5295267125871" />
            <fragment mz="1361.7786865234375" charge="1" ion="y13" responses="38.8488785462462" signaltonoises="212.701394043173" noises="0.0776580934853424" />
            <fragment mz="1148.6673583984375" charge="1" ion="y11" responses="118.015466681884" signaltonoises="5.73185977968197" noises="10.224858607931" />
            <fragment mz="760.4715576171875" charge="1" ion="y7" responses="172.661448191952" signaltonoises="4.42071790029894" noises="11.1467266410722" />
            <fragment mz="1229.51904296875" charge="1" ion="b10" responses="359.102959827355" signaltonoises="11.2675854256259" noises="4.62126664388809" />
            <fragment mz="948.55126953125" charge="1" ion="y9" responses="975.405606226488" signaltonoises="4.91320727708452" noises="16.1228539878781" />
          </peptide>
        </decoy>
      </peptide>
      <peptide id="sp|Q9UQ80|PA2G4_HUMAN.FDAMPFTLR.2.1.False" updatedrts="62.4184225087081" scores="2.35359635034916E+16" fdr="0" recomputedscores="7.96328178343801" predictedrts="62.3729181575629" irts="62.3301327682631" pwhh="7.2476639587680474">
        <fragment mz="633.3718872" charge="1" ion="y5" responses="81816.8662569719" signaltonoises="162.387209282133" noises="31.795808611353" />
        <fragment mz="835.4494629" charge="1" ion="y7" responses="24607.6987968227" signaltonoises="44.6399479948378" noises="41.5752993510756" />
        <fragment mz="764.4123535" charge="1" ion="y6" responses="11914.9873359257" signaltonoises="33.3275396741716" noises="27.9363090071003" />
        <fragment mz="950.4764404" charge="1" ion="y8" responses="11112.3546601144" signaltonoises="42.7834672392942" noises="17.6205777548095" />
        <fragment mz="465.1802368" charge="1" ion="b4" responses="3895.101740469" signaltonoises="27.9391965070365" noises="11.316571641611" />
        <fragment mz="334.13974" charge="1" ion="b3" responses="43589.3105257765" signaltonoises="130.587188567845" noises="22.6813781783366" />
        <decoy>
          <peptide id="sp|Q9UQ80|PA2G4_HUMAN.LTFPMADFR.2.1.True" updatedrts="61.4068674586255" scores="11844547.947643" fdr="1" recomputedscores="-1.33768453362519" predictedrts="62.3729181575629" irts="61.326837951134" pwhh="4.7018424968828416">
            <fragment mz="639.29193115234375" charge="1" ion="y5" responses="292.564041706682" signaltonoises="3.32938468095686" noises="22.9094236843397" />
            <fragment mz="883.4130859375" charge="1" ion="y7" responses="364.554717171069" signaltonoises="4.08830532384886" noises="15.0937753998513" />
            <fragment mz="736.34466552734375" charge="1" ion="y6" responses="0" signaltonoises="1" noises="21.2860386282999" />
            <fragment mz="984.46075439453125" charge="1" ion="y8" responses="469.241002255506" signaltonoises="7.88766852310972" noises="9.51734697905463" />
            <fragment mz="459.26019287109375" charge="1" ion="b4" responses="225.823222371943" signaltonoises="3.48606240268781" noises="22.3275007054103" />
            <fragment mz="362.20742797851563" charge="1" ion="b3" responses="1022.9546616111" signaltonoises="7.09627172970598" noises="20.4713706112319" />
          </peptide>
        </decoy>
      </peptide>
      <peptide id="sp|Q9UQ80|PA2G4_HUMAN.TAENATSGETLEENEAGD.2.0.9999.False" updatedrts="30.2440530847208" scores="50078467176.6236" fdr="0.000899280575539568" recomputedscores="1.97892481101136" predictedrts="29.5641861250207" irts="30.4184952505133" pwhh="8.7272555690216347">
        <fragment mz="977.4058228" charge="1" ion="y9" responses="1030.55647849206" signaltonoises="40.7490039941382" noises="1.80740092534914" />
        <fragment mz="244.1109924" charge="2" ion="b5" responses="1216.71614278932" signaltonoises="2492.47959263697" noises="0.0499810909090909" />
        <fragment mz="487.2146912" charge="1" ion="b5" responses="4102.25323863925" signaltonoises="192.259060411073" noises="1.38749320727661" />
        <fragment mz="391.1459656" charge="1" ion="y4" responses="867.217873716891" signaltonoises="49.4575541830315" noises="1.99520891200765" />
        <fragment mz="634.2314453" charge="1" ion="y6" responses="1882.45849008459" signaltonoises="1172.06779280318" noises="0.0998421090162387" />
        <fragment mz="588.2623901" charge="1" ion="b6" responses="2878.9711280211" signaltonoises="1958.22463218906" noises="0.109587708479746" />
        <decoy>
          <peptide id="sp|Q9UQ80|PA2G4_HUMAN.GAENEELTEGSTANEATD.2.0.9999.True" updatedrts="30.2146218506608" scores="2627481318.06156" fdr="0.117202268431002" recomputedscores="0.69881342046603" predictedrts="29.5641861250207" irts="30.3893043482567" pwhh="4.1134125358367841">
            <fragment mz="865.3533935546875" charge="1" ion="y9" responses="194.22949503361" signaltonoises="1366.66496047067" noises="0.0499810909090909" />
            <fragment mz="251.10061645507813" charge="2" ion="b5" responses="0" signaltonoises="1" noises="0.0499810909090909" />
            <fragment mz="501.1939697265625" charge="1" ion="b5" responses="526.024286837791" signaltonoises="1349.62029976506" noises="0.0499810909090909" />
            <fragment mz="435.17218017578125" charge="1" ion="y4" responses="116.549166319947" signaltonoises="705.695590573999" noises="0.0499810909090909" />
            <fragment mz="620.252197265625" charge="1" ion="y6" responses="235.428349070135" signaltonoises="555.845233214921" noises="0.0715085228889868" />
            <fragment mz="630.236572265625" charge="1" ion="b6" responses="588.796804374377" signaltonoises="454.949194976807" noises="0.156458525092145" />
          </peptide>
        </decoy>
      </peptide>
    </protein>
    <protein id="sp|Q9Y490|TLN1_HUMAN">
      <peptide id="sp|Q9Y490|TLN1_HUMAN.VGAIPAN[Dea]ALDDGQWSQGLISAAR.3.1.False" updatedrts="69.398008558322" scores="48032578578554.2" fdr="0" recomputedscores="4.32699031130013" predictedrts="69.4712724373442" irts="69.2527243847182" pwhh="6.35468296282464">
        <fragment mz="815.4733887" charge="1" ion="y8" responses="8273.38613690755" signaltonoises="35.6371097587792" noises="15.6062517059582" />
        <fragment mz="902.5054321" charge="1" ion="y9" responses="10895.4217468193" signaltonoises="56.0671386031472" noises="16.800941371992" />
        <fragment mz="1088.584717" charge="1" ion="y10" responses="5271.93430755426" signaltonoises="23.6462007922972" noises="19.0430702239691" />
        <fragment mz="687.4147949" charge="1" ion="y7" responses="13298.8432626414" signaltonoises="52.7259051858798" noises="20.5343715778265" />
        <fragment mz="517.3092651" charge="1" ion="y5" responses="8320.68434031774" signaltonoises="56.3064038024238" noises="13.3902011082812" />
        <fragment mz="228.1342621" charge="1" ion="b3" responses="7785.79124653329" signaltonoises="17.1970775977971" noises="37.5606423746522" />
        <decoy>
          <peptide id="sp|Q9Y490|TLN1_HUMAN.AASILGQSWQGDDLAN[Dea]APIAGVR.3.1.True" updatedrts="69.381889416264" scores="5724917256.12825" fdr="0.186793141189347" recomputedscores="0.403223623466547" predictedrts="69.4712724373442" irts="69.236736869573" pwhh="4.9913929789387952">
            <fragment mz="798.44683837890625" charge="1" ion="y8" responses="1247.82686402744" signaltonoises="9.67506186263538" noises="15.7305013190054" />
            <fragment mz="869.48394775390625" charge="1" ion="y9" responses="281.033874134551" signaltonoises="4.11851170562551" noises="19.364393597928" />
            <fragment mz="982.5679931640625" charge="1" ion="y10" responses="230.379485324773" signaltonoises="5.03813632064224" noises="8.28571405083059" />
            <fragment mz="683.41986083984375" charge="1" ion="y7" responses="273.291335427825" signaltonoises="4.50163481500094" noises="12.4518634156896" />
            <fragment mz="515.33001708984375" charge="1" ion="y5" responses="227.163365091868" signaltonoises="5.33666132323386" noises="11.1878807554831" />
            <fragment mz="230.113525390625" charge="1" ion="b3" responses="170.234290697453" signaltonoises="3.33660083130324" noises="27.5785268195229" />
          </peptide>
        </decoy>
      </peptide>
      <peptide id="sp|Q9Y490|TLN1_HUMAN.TLAESALQLLYTAK.2.1.False" updatedrts="77.6041183731091" scores="395252409933244" fdr="0" recomputedscores="5.24200244444927" predictedrts="77.6232908072721" irts="77.3918241255541" pwhh="8.1739093580455666">
        <fragment mz="1307.720581" charge="1" ion="y12" responses="8021.00212516976" signaltonoises="73.609722614789" noises="8.1121985602516" />
        <fragment mz="1107.640869" charge="1" ion="y10" responses="7374.66979462007" signaltonoises="55.1132089862457" noises="8.55837388968382" />
        <fragment mz="949.5717163" charge="1" ion="y8" responses="5025.27494480138" signaltonoises="43.5494721129478" noises="7.79432726987415" />
        <fragment mz="836.4876099" charge="1" ion="y7" responses="6053.43930274267" signaltonoises="40.0013039350398" noises="10.0465233306482" />
        <fragment mz="1236.683472" charge="1" ion="y11" responses="4094.7970645454" signaltonoises="34.6403800447598" noises="8.95133198052461" />
        <fragment mz="573.2878418" charge="1" ion="b6" responses="1222.15789250995" signaltonoises="4.75287167048625" noises="22.0607413666518" />
        <decoy>
          <peptide id="sp|Q9Y490|TLN1_HUMAN.ATYLLQLASEALTK.2.1.True" updatedrts="76.2630819535342" scores="85740681.4648092" fdr="1" recomputedscores="-1.45357300560802" predictedrts="77.6232908072721" irts="76.0617384428905" pwhh="3.2422676220366418">
            <fragment mz="1349.7674560546875" charge="1" ion="y12" responses="252.314316131385" signaltonoises="13.0001194377869" noises="2.61186655351069" />
            <fragment mz="1073.6201171875" charge="1" ion="y10" responses="147.415142361152" signaltonoises="3.73601732056872" noises="10.3657603043925" />
            <fragment mz="832.47747802734375" charge="1" ion="y8" responses="0" signaltonoises="1" noises="14.6425814224068" />
            <fragment mz="719.39337158203125" charge="1" ion="y7" responses="266.638373343555" signaltonoises="4.15871985037309" noises="12.9790825066623" />
            <fragment mz="1186.7042236328125" charge="1" ion="y11" responses="0" signaltonoises="1" noises="2.6157326180105" />
            <fragment mz="690.382080078125" charge="1" ion="b6" responses="603.790617936378" signaltonoises="6.96051887938824" noises="12.4424279331905" />
          </peptide>
        </decoy>
      </peptide>
      <peptide id="sp|Q9Y490|TLN1_HUMAN.VSQMAQYFEPLTLAAVGAASK.3.1.False" updatedrts="79.7954704729616" scores="3723198249.89311" fdr="0.153618906942393" recomputedscores="0.517266198546919" predictedrts="80.0316269814734" irts="79.5652819162177" pwhh="13.288301037061277">
        <fragment mz="787.4672241" charge="1" ion="y9" responses="2942.77638758531" signaltonoises="26.964005028178" noises="9.42407983390934" />
        <fragment mz="1084.476807" charge="1" ion="b9" responses="2424.84628256381" signaltonoises="23.4825695703156" noises="8.59523211744601" />
        <fragment mz="808.3657837" charge="1" ion="b7" responses="1632.28264584533" signaltonoises="10.7581702816081" noises="11.0626656974006" />
        <fragment mz="888.5148926" charge="1" ion="y10" responses="6084.05227331818" signaltonoises="41.2850261674207" noises="9.08752526141147" />
        <fragment mz="1098.651733" charge="1" ion="y12" responses="4019.35438969432" signaltonoises="48.4475822078462" noises="5.26930542905358" />
        <fragment mz="603.3460693" charge="1" ion="y7" responses="7451.50000474666" signaltonoises="26.9558406187789" noises="13.6710757272436" />
        <decoy>
          <peptide id="sp|Q9Y490|TLN1_HUMAN.SAAGVAALTLPEFYQAMQSVK.3.1.True" updatedrts="79.4408249561357" scores="4265924.30294338" fdr="1" recomputedscores="-2.48006980691974" predictedrts="80.0316269814734" irts="79.2135323906526" pwhh="3.9472803740068438">
            <fragment mz="1101.539794921875" charge="1" ion="y9" responses="197.385955597334" signaltonoises="5.19418169874627" noises="8.76495920813859" />
            <fragment mz="742.40936279296875" charge="1" ion="b9" responses="230.51384555625" signaltonoises="4.04908974856354" noises="17.9624072920023" />
            <fragment mz="528.27764892578125" charge="1" ion="b7" responses="824.433442785032" signaltonoises="10.5695547329719" noises="12.1922312124938" />
            <fragment mz="1230.5823974609375" charge="1" ion="y10" responses="0" signaltonoises="1" noises="9.86127234414688" />
            <fragment mz="1440.7191162109375" charge="1" ion="y12" responses="0" signaltonoises="1" noises="2.4660463718163" />
            <fragment mz="791.40802001953125" charge="1" ion="y7" responses="159.976168748465" signaltonoises="6.89287526318258" noises="12.5453604522312" />
          </peptide>
        </decoy>
      </peptide>
      <peptide id="sp|Q9Y490|TLN1_HUMAN.VGAIPANALDDGQWSQGLISAAR.3.0.9999.False" updatedrts="69.3965511031707" scores="221341349562.617" fdr="0.000901306894997747" recomputedscores="1.99051696299113" predictedrts="69.4538904985903" irts="69.2512788309646" pwhh="6.35468296282464">
        <fragment mz="815.4733887" charge="1" ion="y8" responses="8273.38613690755" signaltonoises="35.175285670334" noises="15.8111496287697" />
        <fragment mz="902.5054321" charge="1" ion="y9" responses="12293.903152003" signaltonoises="59.8190237363554" noises="16.3114317268552" />
        <fragment mz="1088.584717" charge="1" ion="y10" responses="5271.93430755426" signaltonoises="23.2960889996858" noises="19.3292643337627" />
        <fragment mz="1037.526245" charge="1" ion="b11" responses="0" signaltonoises="1" noises="19.4706835085092" />
        <fragment mz="1077.550537" charge="2" ion="y21" responses="0" signaltonoises="1" noises="17.0456929767547" />
        <fragment mz="687.4147949" charge="1" ion="y7" responses="13298.8432626414" signaltonoises="54.3599491835905" noises="19.9171144404037" />
        <decoy>
          <peptide id="sp|Q9Y490|TLN1_HUMAN.AASILGQSWQGDDLANAPIAGVR.3.0.9999.True" updatedrts="69.9692494358737" scores="3024979.01538109" fdr="1" recomputedscores="-2.90179449084802" predictedrts="69.4538904985903" irts="69.8193005801838" pwhh="1.8547807618187175">
            <fragment mz="797.46282958984375" charge="1" ion="y8" responses="0" signaltonoises="1" noises="10.5914846006902" />
            <fragment mz="868.49993896484375" charge="1" ion="y9" responses="285.78925215254" signaltonoises="7.04646326756564" noises="12.0062695755298" />
            <fragment mz="981.583984375" charge="1" ion="y10" responses="128.606570454033" signaltonoises="4.98162487931558" noises="6.86098976880228" />
            <fragment mz="1099.5531005859375" charge="1" ion="b11" responses="848.630905840672" signaltonoises="7.5760048362412" noises="15.129202466844" />
            <fragment mz="1084.558349609375" charge="2" ion="y21" responses="546.41127110029" signaltonoises="8.81625874737704" noises="16.8351356772014" />
            <fragment mz="683.41986083984375" charge="1" ion="y7" responses="0" signaltonoises="1" noises="10.4417311332688" />
          </peptide>
        </decoy>
      </peptide>
      <peptide id="sp|Q9Y490|TLN1_HUMAN.LAQAAQSSVATITR.2.0.9999.False" updatedrts="34.2903723421472" scores="6751220874369.09" fdr="0" recomputedscores="3.20246959402067" predictedrts="33.6434367794217" irts="34.431772767238" pwhh="6.8907658257577324">
        <fragment mz="1104.600708" charge="1" ion="y11" responses="7363.09001497137" signaltonoises="117.271593873485" noises="4.32138499228989" />
        <fragment mz="962.5265503" charge="1" ion="y9" responses="11593.32123651" signaltonoises="141.091778378043" noises="5.99329409658893" />
        <fragment mz="834.4679565" charge="1" ion="y8" responses="11603.190651503" signaltonoises="124.696471408304" noises="6.78468515283107" />
        <fragment mz="1033.563599" charge="1" ion="y10" responses="10466.3463596222" signaltonoises="94.942137878143" noises="7.84049571380491" />
        <fragment mz="1232.659302" charge="1" ion="y12" responses="1677.60028395786" signaltonoises="28.4027883605675" noises="4.05745829432412" />
        <fragment mz="313.1870422" charge="1" ion="b3" responses="5711.4360259185" signaltonoises="39.9624795260151" noises="9.48642203335748" />
        <decoy>
          <peptide id="sp|Q9Y490|TLN1_HUMAN.TITAVSSQAAQALR.2.0.9999.True" updatedrts="33.8992021920283" scores="106770749.462276" fdr="1" recomputedscores="-1.57188636265723" predictedrts="33.6434367794217" irts="34.0437968640008" pwhh="4.6900542711622908">
            <fragment mz="1101.60107421875" charge="1" ion="y11" responses="0" signaltonoises="1" noises="5.46381403290816" />
            <fragment mz="931.49554443359375" charge="1" ion="y9" responses="1805.22923531191" signaltonoises="33.253709315948" noises="4.94245900348314" />
            <fragment mz="844.46356201171875" charge="1" ion="y8" responses="99.3188583266567" signaltonoises="6.02108387122585" noises="5.0176067906639" />
            <fragment mz="1030.56396484375" charge="1" ion="y10" responses="1716.24425894013" signaltonoises="89.7764357170767" noises="2.54430969017475" />
            <fragment mz="1202.6488037109375" charge="1" ion="y12" responses="101.948097123579" signaltonoises="6.01802981753132" noises="2.65118738973009" />
            <fragment mz="316.18670654296875" charge="1" ion="b3" responses="0" signaltonoises="1" noises="1.76767480158724" />
          </peptide>
        </decoy>
      </peptide>
      <peptide id="sp|Q9Y490|TLN1_HUMAN.TLSHPQQMALLDQTK.3.0.9999.False" updatedrts="40.5001119493336" scores="605293926966.013" fdr="0.0302040816326531" recomputedscores="1.3074290503757" predictedrts="40.7560172283338" irts="40.5908044117372" pwhh="6.0786980319973933">
        <fragment mz="604.3300781" charge="1" ion="y5" responses="14757.5797594253" signaltonoises="38.3439913228406" noises="30.4279909069086" />
        <fragment mz="1107.561523" charge="1" ion="b10" responses="2130.52452954994" signaltonoises="11.6247975965919" noises="11.6552058756761" />
        <fragment mz="788.4512329" charge="1" ion="y7" responses="9184.47966980343" signaltonoises="23.0476203786509" noises="25.3939059455624" />
        <fragment mz="923.4403687" charge="1" ion="b8" responses="3817.97457801314" signaltonoises="9.19056168097996" noises="32.7476141879807" />
        <fragment mz="717.4141235" charge="1" ion="y6" responses="15107.8214155802" signaltonoises="55.4639195712279" noises="23.4353927157968" />
        <fragment mz="994.477478" charge="1" ion="b9" responses="4210.41085143471" signaltonoises="21.1834979467249" noises="17.8867457437138" />
        <decoy>
          <peptide id="sp|Q9Y490|TLN1_HUMAN.TQDLLAMQQPHSLTK.3.0.9999.True" updatedrts="42.5131869191448" scores="777405.111773115" fdr="1" recomputedscores="-4.59597809734831" predictedrts="40.7560172283338" irts="42.5874408612701" pwhh="2.0478779607455038">
            <fragment mz="585.33551025390625" charge="1" ion="y5" responses="382.795785074449" signaltonoises="3.60912284560251" noises="26.1177401285655" />
            <fragment mz="1126.55615234375" charge="1" ion="b10" responses="252.013708214202" signaltonoises="4.8147738300687" noises="10.6963994480909" />
            <fragment mz="810.44683837890625" charge="1" ion="y7" responses="266.050254904723" signaltonoises="6.00386714163035" noises="17.2059276785248" />
            <fragment mz="901.44476318359375" charge="1" ion="b8" responses="831.115806271286" signaltonoises="5.34847142823735" noises="24.655387442281" />
            <fragment mz="682.38824462890625" charge="1" ion="y6" responses="228.847189915985" signaltonoises="3.85457252015023" noises="23.9286859920352" />
            <fragment mz="1029.50341796875" charge="1" ion="b9" responses="410.092352927696" signaltonoises="6.65194484747046" noises="16.1351074750809" />
          </peptide>
        </decoy>
      </peptide>
    </protein>
    <protein id="sp|P00338|LDHA_HUMAN">
      <peptide id="sp|P00338|LDHA_HUMAN.[PGQ]-QVVESAYEVIK.2.1.False" updatedrts="44.0428816164405" scores="762073334939.823" fdr="0" recomputedscores="2.67437783682735" predictedrts="43.396085699704" irts="44.1046442615807" pwhh="5.3039967745208534">
        <fragment mz="1037.551392" charge="1" ion="y9" responses="687.29608543683" signaltonoises="5.60144560742375" noises="13.649701465263" />
        <fragment mz="809.4403687" charge="1" ion="y7" responses="730.849133043787" signaltonoises="4.43745447609037" noises="19.9138163861884" />
        <fragment mz="938.4829102" charge="1" ion="y8" responses="359.615914235984" signaltonoises="4.82686918183146" noises="17.7956404657321" />
        <fragment mz="722.4083252" charge="1" ion="y6" responses="2584.22563624162" signaltonoises="15.106493053032" noises="15.932920103092" />
        <fragment mz="651.3712158" charge="1" ion="y5" responses="0" signaltonoises="1" noises="15.913558780425" />
        <fragment mz="1101.546265" charge="1" ion="b10" responses="940.979964500117" signaltonoises="8.48346648329663" noises="15.8852399450261" />
        <decoy>
          <peptide id="sp|P00338|LDHA_HUMAN.[PGQ]-QIVEYASEVVK.2.1.True" updatedrts="42.7363234436667" scores="86529728.0558916" fdr="0.983906595140423" recomputedscores="-1.27670661808079" predictedrts="43.396085699704" irts="42.8087552806353" pwhh="6.9993675040107579">
            <fragment mz="1023.5357055664063" charge="1" ion="y9" responses="0" signaltonoises="1" noises="11.2659160102704" />
            <fragment mz="795.4246826171875" charge="1" ion="y7" responses="11859.4475413945" signaltonoises="32.5052681840945" noises="22.2661211450626" />
            <fragment mz="924.46728515625" charge="1" ion="y8" responses="237.764144566594" signaltonoises="5.42687292669979" noises="17.9822828618481" />
            <fragment mz="632.36138916015625" charge="1" ion="y6" responses="17643.1607964125" signaltonoises="49.4201995166951" noises="25.9342447328427" />
            <fragment mz="561.32427978515625" charge="1" ion="y5" responses="324.077084933477" signaltonoises="4.69111662599708" noises="21.8106989300263" />
            <fragment mz="1101.5462646484375" charge="1" ion="b10" responses="299.41211985815" signaltonoises="4.45076382070685" noises="16.9884541775954" />
          </peptide>
        </decoy>
      </peptide>
      <peptide id="sp|P00338|LDHA_HUMAN.VTLTSEEEAR.2.1.False" updatedrts="25.8134702690564" scores="3827159143000.49" fdr="0" recomputedscores="4.06685053745676" predictedrts="25.0052584879315" irts="26.0240920240605" pwhh="6.8108466827883305">
        <fragment mz="821.3635254" charge="1" ion="y7" responses="19666.400464943" signaltonoises="155.421653809262" noises="7.48491859602743" />
        <fragment mz="934.4476318" charge="1" ion="y8" responses="13797.6407732275" signaltonoises="389.862099527795" noises="2.40846941411294" />
        <fragment mz="720.3158569" charge="1" ion="y6" responses="15238.4718711864" signaltonoises="94.0687395702247" noises="9.44239059694898" />
        <fragment mz="1035.495239" charge="1" ion="y9" responses="3943.63278513267" signaltonoises="100.338094226321" noises="2.58506833460401" />
        <fragment mz="760.3723145" charge="1" ion="b7" responses="0" signaltonoises="1" noises="7.79329695405307" />
        <fragment mz="633.2838745" charge="1" ion="y5" responses="2979.274640787" signaltonoises="22.0331636372124" noises="8.39230052610193" />
        <decoy>
          <peptide id="sp|P00338|LDHA_HUMAN.AEEESTLTVR.2.1.True" updatedrts="26.1655123984566" scores="222397610.489456" fdr="0.394160583941606" recomputedscores="-0.135036445045664" predictedrts="25.0052584879315" irts="26.3732594211384" pwhh="6.0061189220527709">
            <fragment mz="805.44140625" charge="1" ion="y7" responses="194.06523303733" signaltonoises="105.283289084021" noises="0.178085440265376" />
            <fragment mz="934.4840087890625" charge="1" ion="y8" responses="1389.70602562682" signaltonoises="659.765835510126" noises="0.207775263274118" />
            <fragment mz="676.3988037109375" charge="1" ion="y6" responses="155.380122343819" signaltonoises="284.209836902946" noises="0.12412299800974" />
            <fragment mz="1063.526611328125" charge="1" ion="y9" responses="77.699996163352" signaltonoises="330.595544489507" noises="0.0499810909090909" />
            <fragment mz="760.3359375" charge="1" ion="b7" responses="200.532649240948" signaltonoises="7.03535158123984" noises="6.70226054689244" />
            <fragment mz="589.36676025390625" charge="1" ion="y5" responses="0" signaltonoises="1" noises="0.0499810909090909" />
          </peptide>
        </decoy>
      </peptide>
      <peptide id="sp|P00338|LDHA_HUMAN.VT[Dhy]LTSEEEAR.2.1.False" updatedrts="25.8059497325824" scores="4421119727603.97" fdr="0" recomputedscores="4.12950629191021" predictedrts="25.2927057465586" irts="26.0166328993536" pwhh="6.8108466827883305">
        <fragment mz="821.3635254" charge="1" ion="y7" responses="19666.400464943" signaltonoises="149.682044300002" noises="7.77193037590191" />
        <fragment mz="720.3158569" charge="1" ion="y6" responses="15238.4718711864" signaltonoises="91.9435366291708" noises="9.66064407079729" />
        <fragment mz="934.4476318" charge="1" ion="y8" responses="13797.6407732275" signaltonoises="269.611684206281" noises="3.48267896919534" />
        <fragment mz="296.1968689" charge="1" ion="b3" responses="3315.36871485801" signaltonoises="1223.16633268101" noises="0.209449284060919" />
        <fragment mz="1017.484741" charge="1" ion="y9" responses="690.880116163579" signaltonoises="37.3353491001077" noises="1.88986464946669" />
        <fragment mz="397.2445374" charge="1" ion="b4" responses="1258.23423052511" signaltonoises="29.4893509585943" noises="2.51764976224511" />
        <decoy>
          <peptide id="sp|P00338|LDHA_HUMAN.AEEESTLT[Dhy]VR.2.1.True" updatedrts="24.9594272750739" scores="85004992.3238634" fdr="0.365034965034965" recomputedscores="-0.0783827535851919" predictedrts="25.2927057465586" irts="25.1770230391366" pwhh="5.57164334325011">
            <fragment mz="787.43084716796875" charge="1" ion="y7" responses="180.212043751584" signaltonoises="13.1635290281419" noises="2.89458035530066" />
            <fragment mz="658.38824462890625" charge="1" ion="y6" responses="30.529516200885" signaltonoises="5.78072555942409" noises="2.59868196911039" />
            <fragment mz="916.47344970703125" charge="1" ion="y8" responses="166.790665189196" signaltonoises="5.71024197522766" noises="7.66024270134412" />
            <fragment mz="330.12957763671875" charge="1" ion="b3" responses="38.7811898983976" signaltonoises="6.1282219909612" noises="2.69400836913953" />
            <fragment mz="1045.5159912109375" charge="1" ion="y9" responses="155.266246924644" signaltonoises="212.698821681959" noises="0.165798300753008" />
            <fragment mz="459.17218017578125" charge="1" ion="b4" responses="347.475941513865" signaltonoises="20.7188408751286" noises="2.60804460262096" />
          </peptide>
        </decoy>
      </peptide>
      <peptide id="sp|P00338|LDHA_HUMAN.[1Ac]-ATLKDQLIYNLLKEEQTPQNK.3.0.9999.False" updatedrts="71.5944118581294" scores="2083068957579.67" fdr="0" recomputedscores="3.84070408877783" predictedrts="71.5956296748043" irts="71.4311921278649" pwhh="8.0113283240772351">
        <fragment mz="973.4584961" charge="1" ion="y8" responses="16635.58436306" signaltonoises="61.0894994416207" noises="15.7064031566699" />
        <fragment mz="925.5353394" charge="1" ion="b8" responses="8793.57167951263" signaltonoises="49.658892511183" noises="12.5893358260869" />
        <fragment mz="1214.637573" charge="1" ion="y10" responses="9882.99191673458" signaltonoises="40.2790073681105" noises="13.0941536991106" />
        <fragment mz="1202.641602" charge="1" ion="b10" responses="2066.55654367699" signaltonoises="23.2452118709475" noises="10.936253919168" />
        <fragment mz="1327.721558" charge="1" ion="y11" responses="1701.15087090228" signaltonoises="34.0390033480094" noises="8.67136288847335" />
        <fragment mz="1037.544434" charge="2" ion="y17" responses="6374.48837251509" signaltonoises="24.314562247673" noises="15.6964477035119" />
        <decoy>
          <peptide id="sp|P00338|LDHA_HUMAN.[1Ac]-NQPTQEEKLLNYILQDKLTAK.3.0.9999.True" updatedrts="72.6260507456609" scores="2596028.33158159" fdr="1" recomputedscores="-2.01526780950283" predictedrts="71.5956296748043" irts="72.4544067803198" pwhh="1.9731946139036156">
            <fragment mz="916.54620361328125" charge="1" ion="y8" responses="185.912734903847" signaltonoises="4.95296960692098" noises="6.97934604399934" />
            <fragment mz="997.45849609375" charge="1" ion="b8" responses="0" signaltonoises="1" noises="14.4250107320708" />
            <fragment mz="1192.693603515625" charge="1" ion="y10" responses="84.7420238189894" signaltonoises="3.38199769825738" noises="7.17354939618425" />
            <fragment mz="1223.6265869140625" charge="1" ion="b10" responses="132.250875277451" signaltonoises="3.58799419288327" noises="10.9361166636445" />
            <fragment mz="1306.736572265625" charge="1" ion="y11" responses="583.953303943318" signaltonoises="6.64152357552921" noises="21.039861141329" />
            <fragment mz="1024.0753173828125" charge="2" ion="y17" responses="0" signaltonoises="1" noises="0.08842911853566" />
          </peptide>
        </decoy>
      </peptide>
      <peptide id="sp|P00338|LDHA_HUMAN.QVVESAYEVIK.2.0.9998.False" updatedrts="43.8531667633386" scores="1636498898163.08" fdr="0" recomputedscores="3.21207564768908" predictedrts="43.4192750611506" irts="43.916478596416" pwhh="6.653389497094035">
        <fragment mz="1037.551392" charge="1" ion="y9" responses="58768.4544447806" signaltonoises="162.899256920624" noises="26.3775082165019" />
        <fragment mz="809.4403687" charge="1" ion="y7" responses="49061.740124441" signaltonoises="159.872864641941" noises="23.2617496301285" />
        <fragment mz="938.4829102" charge="1" ion="y8" responses="42411.8910950127" signaltonoises="115.588724821253" noises="28.7267642464847" />
        <fragment mz="1246.667725" charge="1" ion="b11" responses="0" signaltonoises="1" noises="4.75942950769069" />
        <fragment mz="722.4083252" charge="1" ion="y6" responses="15400.7244806078" signaltonoises="82.3920488673393" noises="13.7360511707755" />
        <fragment mz="651.3712158" charge="1" ion="y5" responses="17641.1338106059" signaltonoises="95.991522853045" noises="14.5336881309119" />
        <decoy>
          <peptide id="sp|P00338|LDHA_HUMAN.IVEYASEVVQK.2.0.9998.True" updatedrts="43.4613125260399" scores="7411984.40222427" fdr="1" recomputedscores="-2.13936921847711" predictedrts="43.4192750611506" irts="43.52782419217" pwhh="9.3461651027161974">
            <fragment mz="1052.52587890625" charge="1" ion="y9" responses="299.427483220299" signaltonoises="4.27691128464606" noises="20.5224860673242" />
            <fragment mz="760.419921875" charge="1" ion="y7" responses="768.934178710477" signaltonoises="5.06815540273914" noises="27.4658575747644" />
            <fragment mz="923.4832763671875" charge="1" ion="y8" responses="353.493096095061" signaltonoises="4.67182244432775" noises="18.5187408728018" />
            <fragment mz="1246.667724609375" charge="1" ion="b11" responses="48.54375843685" signaltonoises="5.45656306303533" noises="4.80886395377377" />
            <fragment mz="689.3828125" charge="1" ion="y6" responses="8303.48695937625" signaltonoises="17.8149602209269" noises="26.7226079849337" />
            <fragment mz="602.350830078125" charge="1" ion="y5" responses="7383.63153097127" signaltonoises="20.9212215075835" noises="24.8009154513952" />
          </peptide>
        </decoy>
      </peptide>
      <peptide id="sp|P00338|LDHA_HUMAN.SADT[Dhy]LWGIQK.2.0.9996.False" updatedrts="46.4069211390557" scores="23410690298516.4" fdr="0" recomputedscores="4.81281562820936" predictedrts="46.0368397695865" irts="46.4493793309521" pwhh="8.9975041561963227">
        <fragment mz="631.3562012" charge="1" ion="y5" responses="207531.175585788" signaltonoises="318.436668049228" noises="35.1572134535719" />
        <fragment mz="744.4403076" charge="1" ion="y6" responses="72534.6708556067" signaltonoises="167.198671814199" noises="23.333911822428" />
        <fragment mz="942.5043335" charge="1" ion="y8" responses="16005.162526572" signaltonoises="49.4084718775067" noises="20.7846762167904" />
        <fragment mz="713.3253174" charge="1" ion="b7" responses="0" signaltonoises="1" noises="27.0069475359468" />
        <fragment mz="470.2245483" charge="1" ion="b5" responses="48514.2060742688" signaltonoises="84.325311862929" noises="28.455912966143" />
        <fragment mz="445.2769165" charge="1" ion="y4" responses="110195.458672242" signaltonoises="251.041780710387" noises="24.8831443620344" />
        <decoy>
          <peptide id="sp|P00338|LDHA_HUMAN.QIGWLT[Dhy]DASK.2.0.9996.True" updatedrts="46.4459237726343" scores="255217281.366643" fdr="0.403746097814776" recomputedscores="-0.153719312713142" predictedrts="46.0368397695865" irts="46.4880634738671" pwhh="9.0126987423385074">
            <fragment mz="503.24600219726563" charge="1" ion="y5" responses="10552.4759914077" signaltonoises="30.4959736525264" noises="27.0073715001971" />
            <fragment mz="616.330078125" charge="1" ion="y6" responses="16347.4059150662" signaltonoises="33.6061897371457" noises="28.8362277860802" />
            <fragment mz="859.43084716796875" charge="1" ion="y8" responses="361.065014185832" signaltonoises="4.06916554057741" noises="36.3694650205775" />
            <fragment mz="796.3988037109375" charge="1" ion="b7" responses="0" signaltonoises="1" noises="33.752805714041" />
            <fragment mz="598.33477783203125" charge="1" ion="b5" responses="4960.61763864132" signaltonoises="10.9958098964842" noises="25.1793298728937" />
            <fragment mz="420.20889282226563" charge="1" ion="y4" responses="215.284806269357" signaltonoises="3.6860736560504" noises="24.6526928432799" />
          </peptide>
        </decoy>
      </peptide>
    </protein>
    <protein id="sp|P63241|IF5A1_HUMAN">
      <peptide id="sp|P63241|IF5A1_HUMAN.AD[Cox]DLDFETGDAGASATFPMQC[CAM]SALRK.3.1.False" updatedrts="65.5326891497882" scores="9691522831.47221" fdr="0.022286421791168" recomputedscores="1.39420586453667" predictedrts="65.8459787390879" irts="65.4189686945914" pwhh="7.0813828659119373">
        <fragment mz="1237.618042" charge="1" ion="y10" responses="12233.7727490209" signaltonoises="73.8615170738355" noises="11.272282359829" />
        <fragment mz="1338.665649" charge="1" ion="y11" responses="10620.6687735547" signaltonoises="64.9302503359623" noises="10.4995886929239" />
        <fragment mz="1496.734863" charge="1" ion="y13" responses="10306.360778618" signaltonoises="74.4938554504905" noises="8.604518681226" />
        <fragment mz="1409.618408" charge="2" ion="y26" responses="1106.7320177477" signaltonoises="20.0798415738163" noises="9.58152689315418" />
        <fragment mz="993.4968262" charge="1" ion="y8" responses="0" signaltonoises="1" noises="15.5612767233919" />
        <fragment mz="1567.771973" charge="1" ion="y14" responses="0" signaltonoises="1" noises="8.71236240664652" />
        <decoy>
          <peptide id="sp|P63241|IF5A1_HUMAN.RLASC[CAM]QMPFTASAGADGTEFDLDD[Cox]AK.3.1.True" updatedrts="67.5852178883111" scores="759362188.276024" fdr="0.22471098265896" recomputedscores="0.293040051387284" predictedrts="65.8459787390879" irts="67.4547367382588" pwhh="3.6839249798544733">
            <fragment mz="1154.4847412109375" charge="1" ion="y10" responses="469.506020792686" signaltonoises="7.64307133462685" noises="8.9052026633542" />
            <fragment mz="1269.51171875" charge="1" ion="y11" responses="341.528507612637" signaltonoises="12.0117674819725" noises="3.93524688903244" />
            <fragment mz="1397.5703125" charge="1" ion="y13" responses="155.276495756105" signaltonoises="11.2131585840021" noises="3.14532788573471" />
            <fragment mz="1409.618408203125" charge="2" ion="y26" responses="0" signaltonoises="1" noises="8.80184163509052" />
            <fragment mz="996.4156494140625" charge="1" ion="y8" responses="140.280860196851" signaltonoises="5.96746704848486" noises="9.69580242778042" />
            <fragment mz="1468.607421875" charge="1" ion="y14" responses="310.702981628082" signaltonoises="15.3276320484967" noises="2.59297812144986" />
          </peptide>
        </decoy>
      </peptide>
      <peptide id="sp|P63241|IF5A1_HUMAN.[1Ac]-ADDLDFETGDAGASATFPMQC[CAM]SALRK.3.1.False" updatedrts="65.5228272394549" scores="8109641413639.07" fdr="0" recomputedscores="4.31681549263141" predictedrts="65.8176473887988" irts="65.4091873153934" pwhh="7.6830481775645394">
        <fragment mz="1237.618042" charge="1" ion="y10" responses="12233.7727490209" signaltonoises="74.3163402471671" noises="11.2032949040887" />
        <fragment mz="1338.665649" charge="1" ion="y11" responses="10620.6687735547" signaltonoises="64.8096248683495" noises="10.5191308180079" />
        <fragment mz="1496.734863" charge="1" ion="y13" responses="10909.671834865" signaltonoises="76.813705456948" noises="8.51883894765113" />
        <fragment mz="1090.549561" charge="1" ion="y9" responses="41973.0261168964" signaltonoises="127.500328141077" noises="19.996960505735" />
        <fragment mz="1409.702759" charge="1" ion="y12" responses="6610.7582896752" signaltonoises="48.3228715912228" noises="8.83369030195082" />
        <fragment mz="1567.771973" charge="1" ion="y14" responses="1860.69107969586" signaltonoises="17.5081134465023" noises="8.81272080054182" />
        <decoy>
          <peptide id="sp|P63241|IF5A1_HUMAN.[1Ac]-RLASC[CAM]QMPFTASAGADGTEFDLDDAK.3.1.True" updatedrts="65.8363206626313" scores="74306160.317328" fdr="0.660290237467018" recomputedscores="-0.721161338446289" predictedrts="65.8176473887988" irts="65.7201207901966" pwhh="3.2826900300703947">
            <fragment mz="1110.4949951171875" charge="1" ion="y10" responses="0" signaltonoises="1" noises="7.64644038640221" />
            <fragment mz="1225.5218505859375" charge="1" ion="y11" responses="191.572707911153" signaltonoises="7.24007086295832" noises="4.93180630535848" />
            <fragment mz="1353.5804443359375" charge="1" ion="y13" responses="99.8896588543183" signaltonoises="8.30879955668246" noises="3.97435472524928" />
            <fragment mz="1053.4735107421875" charge="1" ion="y9" responses="299.272307480027" signaltonoises="5.07649483851031" noises="12.5377038419459" />
            <fragment mz="1296.5589599609375" charge="1" ion="y12" responses="265.125972743302" signaltonoises="7.97635939385878" noises="6.30513094982405" />
            <fragment mz="1424.6175537109375" charge="1" ion="y14" responses="108.194518871324" signaltonoises="8.64403537996757" noises="3.92422553466225" />
          </peptide>
        </decoy>
      </peptide>
      <peptide id="sp|P63241|IF5A1_HUMAN.DDLDFETGD[2CM]AGASATFPMQC[CAM]SALR.3.1.False" updatedrts="73.2254375490863" scores="34122661371869.9" fdr="0" recomputedscores="5.2483985474452" predictedrts="73.5177958451122" irts="73.0488990655228" pwhh="9.4592745468155552">
        <fragment mz="1109.523071" charge="1" ion="y9" responses="18974.4541996925" signaltonoises="76.4551392120766" noises="13.916025027302" />
        <fragment mz="1210.570679" charge="1" ion="y10" responses="16731.6694608037" signaltonoises="67.7510107366335" noises="14.3210005740819" />
        <fragment mz="1368.639893" charge="1" ion="y12" responses="5604.73264253296" signaltonoises="46.1740934149623" noises="12.5369874823156" />
        <fragment mz="1281.607788" charge="1" ion="y11" responses="7413.27796527405" signaltonoises="52.3750896408966" noises="11.8503840672304" />
        <fragment mz="1496.698486" charge="1" ion="y14" responses="7782.0178570583" signaltonoises="45.4310005176193" noises="9.25428565861417" />
        <fragment mz="962.4546509" charge="1" ion="y8" responses="80713.6745258216" signaltonoises="219.570760403276" noises="20.071158608783" />
        <decoy>
          <peptide id="sp|P63241|IF5A1_HUMAN.LASC[CAM]QMPFTASAGAD[2CM]GTEFDLDDR.3.1.True" updatedrts="73.6141169208026" scores="80588367.5320906" fdr="0.493550577053632" recomputedscores="-0.378371990434555" predictedrts="73.5177958451122" irts="73.4344045297447" pwhh="4.1507216957391133">
            <fragment mz="1067.4639892578125" charge="1" ion="y9" responses="148.777133018545" signaltonoises="4.79635385632047" noises="9.84601637555759" />
            <fragment mz="1296.5338134765625" charge="1" ion="y10" responses="379.812271859127" signaltonoises="10.4399366084987" noises="6.03050944681628" />
            <fragment mz="1424.5924072265625" charge="1" ion="y12" responses="155.206774602684" signaltonoises="12.9540891990469" noises="2.54984910667917" />
            <fragment mz="1367.5709228515625" charge="1" ion="y11" responses="108.137616897644" signaltonoises="8.97779214481169" noises="3.77751982639088" />
            <fragment mz="1582.66162109375" charge="1" ion="y14" responses="0" signaltonoises="1" noises="0.100122602242587" />
            <fragment mz="1010.4425048828125" charge="1" ion="y8" responses="52.270157049709" signaltonoises="3.06055458222668" noises="9.23170562285225" />
          </peptide>
        </decoy>
      </peptide>
      <peptide id="sp|P63241|IF5A1_HUMAN.[1Ac]-ADDLDFETGDAGASATFPMQC[CAM]SALR.3.1.False" updatedrts="73.2257033779505" scores="7580622670021.53" fdr="0" recomputedscores="4.59506053106289" predictedrts="73.6087384713071" irts="73.0491627236616" pwhh="9.4592745468155552">
        <fragment mz="962.4546509" charge="1" ion="y8" responses="80713.6745258216" signaltonoises="212.648357431854" noises="20.7245407917977" />
        <fragment mz="1109.523071" charge="1" ion="y9" responses="18974.4541996925" signaltonoises="78.2935868136631" noises="13.5892564645594" />
        <fragment mz="1210.570679" charge="1" ion="y10" responses="16731.6694608037" signaltonoises="68.4881195471781" noises="14.1668696712514" />
        <fragment mz="1368.639893" charge="1" ion="y12" responses="5604.73264253296" signaltonoises="45.0061625515503" noises="12.8623281420094" />
        <fragment mz="1496.698486" charge="1" ion="y14" responses="7782.0178570583" signaltonoises="45.6611230016718" noises="9.20764599966812" />
        <fragment mz="1567.735596" charge="1" ion="y15" responses="0" signaltonoises="1" noises="4.65069866105864" />
        <decoy>
          <peptide id="sp|P63241|IF5A1_HUMAN.[1Ac]-LASC[CAM]QMPFTASAGADGTEFDLDDAR.3.1.True" updatedrts="73.0194427651926" scores="321893994.953497" fdr="0.244707570864729" recomputedscores="0.223068525993888" predictedrts="73.6087384713071" irts="72.84458640946" pwhh="6.9673553943492763">
            <fragment mz="980.43194580078125" charge="1" ion="y8" responses="332.529673944774" signaltonoises="6.4885832977057" noises="14.3138114014559" />
            <fragment mz="1081.4796142578125" charge="1" ion="y9" responses="425.543863099232" signaltonoises="10.0751441282244" noises="11.4986574835314" />
            <fragment mz="1138.5010986328125" charge="1" ion="y10" responses="136.207905239727" signaltonoises="6.24700460703125" noises="11.4297195957804" />
            <fragment mz="1324.565185546875" charge="1" ion="y12" responses="3880.03162577705" signaltonoises="38.772968390938" noises="8.97768137779193" />
            <fragment mz="1452.623779296875" charge="1" ion="y14" responses="263.765552043283" signaltonoises="5.03338129688954" noises="7.99460440220143" />
            <fragment mz="1539.65576171875" charge="1" ion="y15" responses="873.349570242033" signaltonoises="10.7093980636151" noises="5.95681717503743" />
          </peptide>
        </decoy>
      </peptide>
      <peptide id="sp|P63241|IF5A1_HUMAN.KYEDIC[CAM]PSTHN[Dea]MDVPNIKR.4.1.False" updatedrts="37.0820080392259" scores="13557562274.1391" fdr="0.0455817672930828" recomputedscores="1.14927585702969" predictedrts="36.9856791153947" irts="37.2006123137986" pwhh="7.3281520715009831">
        <fragment mz="1159.548828" charge="2" ion="y19" responses="0" signaltonoises="1" noises="3.88527572314524" />
        <fragment mz="796.8214111" charge="2" ion="b13" responses="8096.16169303886" signaltonoises="248.798915725888" noises="2.68115717359362" />
        <fragment mz="627.3936768" charge="1" ion="y5" responses="29185.8098924556" signaltonoises="135.852593780828" noises="14.0525049907401" />
        <fragment mz="649.3191528" charge="1" ion="b5" responses="11036.8287098283" signaltonoises="31.5721959833793" noises="20.9505950046124" />
        <fragment mz="755.3775635" charge="2" ion="y13" responses="8362.24773717347" signaltonoises="26.2334001704702" noises="23.0313145341445" />
        <fragment mz="949.4483643" charge="2" ion="y16" responses="1404.94569897981" signaltonoises="7.47082486779754" noises="19.3787106068716" />
        <decoy>
          <peptide id="sp|P63241|IF5A1_HUMAN.KINPVDMN[Dea]HTSPC[CAM]IDEYKR.4.1.True" updatedrts="37.1103692120142" scores="10758552.0217043" fdr="1" recomputedscores="-1.95115192674971" predictedrts="36.9856791153947" irts="37.2287418927709" pwhh="6.9739272205913574">
            <fragment mz="1159.548828125" charge="2" ion="y19" responses="52.7940652234945" signaltonoises="3.67320407068774" noises="3.88528278033475" />
            <fragment mz="748.3370361328125" charge="2" ion="b13" responses="463.56958675818" signaltonoises="4.70979915187544" noises="19.587857119183" />
            <fragment mz="710.3468017578125" charge="1" ion="y5" responses="181.532440493895" signaltonoises="5.0648039585811" noises="19.3792636253465" />
            <fragment mz="552.35040283203125" charge="1" ion="b5" responses="363.095745058534" signaltonoises="8.19593553330758" noises="5.72243179662132" />
            <fragment mz="826.36376953125" charge="2" ion="y13" responses="1290.41333985439" signaltonoises="9.59880542976937" noises="19.7172513324575" />
            <fragment mz="981.9378662109375" charge="2" ion="y16" responses="77.6074976284687" signaltonoises="162.311963888116" noises="0.115491749845989" />
          </peptide>
        </decoy>
      </peptide>
      <peptide id="sp|P63241|IF5A1_HUMAN.KYEDIC[CAM]PSTHNMDVPNIK.4.1.False" updatedrts="41.0235911530753" scores="4.75474010171547E+15" fdr="0" recomputedscores="7.14875056980801" predictedrts="41.0389778496376" irts="41.1100089492916" pwhh="7.2837725132446778">
        <fragment mz="649.3191528" charge="1" ion="b5" responses="111421.704148036" signaltonoises="199.323628684127" noises="37.9558660676766" />
        <fragment mz="809.3497925" charge="1" ion="b6" responses="11197.0616625774" signaltonoises="38.2272135175762" noises="16.8791287564324" />
        <fragment mz="1352.66272" charge="1" ion="y12" responses="0" signaltonoises="1" noises="0.0499810909090909" />
        <fragment mz="570.3609619" charge="1" ion="y5" responses="26132.0200267014" signaltonoises="106.954380897842" noises="15.6273588461674" />
        <fragment mz="930.4713135" charge="1" ion="y8" responses="17920.5578474078" signaltonoises="48.1609078604779" noises="23.1797449621573" />
        <fragment mz="816.4284058" charge="1" ion="y7" responses="13571.5132632027" signaltonoises="31.3068032182724" noises="25.6190767752205" />
        <decoy>
          <peptide id="sp|P63241|IF5A1_HUMAN.INPVDMNHTSPC[CAM]IDEYKK.4.1.True" updatedrts="41.9363238145412" scores="22804.4475204392" fdr="1" recomputedscores="-4.16726282865046" predictedrts="41.0389778496376" irts="42.0152883491606" pwhh="5.7500839069301435">
            <fragment mz="539.28240966796875" charge="1" ion="b5" responses="3622.40745593062" signaltonoises="18.5075049882136" noises="28.2968847988277" />
            <fragment mz="670.3228759765625" charge="1" ion="b6" responses="494.765959611794" signaltonoises="3.26022122979441" noises="28.375763750563" />
            <fragment mz="1491.689697265625" charge="1" ion="y12" responses="0" signaltonoises="1" noises="0.0499810909090909" />
            <fragment mz="682.34063720703125" charge="1" ion="y5" responses="6387.87928032507" signaltonoises="17.6589391107535" noises="31.9120483957468" />
            <fragment mz="1052.508056640625" charge="1" ion="y8" responses="0" signaltonoises="1" noises="8.26015637407781" />
            <fragment mz="955.455322265625" charge="1" ion="y7" responses="0" signaltonoises="1" noises="15.913953512801" />
          </peptide>
        </decoy>
      </peptide>
    </protein>
    <protein id="sp|P63244|RACK1_HUMAN">
      <peptide id="sp|P63244|RACK1_HUMAN.FSPN[Dea]SSNPIIVSC[CAM]GWDK.2.0.9999.False" updatedrts="56.0149096297989" scores="14145191141173.3" fdr="0" recomputedscores="5.13356042894434" predictedrts="55.8811269969071" irts="55.9789101805208" pwhh="8.99070655703819">
        <fragment mz="1174.592529" charge="1" ion="y10" responses="15667.8489116981" signaltonoises="108.637423984686" noises="8.41669048772314" />
        <fragment mz="1375.66748" charge="1" ion="y12" responses="1876.05365166059" signaltonoises="35.6951092277768" noises="4.8591793112385" />
        <fragment mz="1288.635376" charge="1" ion="y11" responses="1264.76563657448" signaltonoises="28.8684405239651" noises="6.34095368078759" />
        <fragment mz="1462.699463" charge="1" ion="y13" responses="1980.04307219235" signaltonoises="39.4642577882073" noises="3.91168943519527" />
        <fragment mz="752.3032227" charge="1" ion="y6" responses="14904.8344122257" signaltonoises="106.337493737028" noises="8.35649193568485" />
        <fragment mz="851.3716431" charge="1" ion="y7" responses="10910.9705030447" signaltonoises="66.8843216915115" noises="10.0656420203843" />
        <decoy>
          <peptide id="sp|P63244|RACK1_HUMAN.DWGC[CAM]SVIIPNSSN[Dea]PSFK.2.0.9999.True" updatedrts="56.4742166666667" scores="147974489.369141" fdr="0.253752680486061" recomputedscores="0.193730319333357" predictedrts="55.8811269969071" irts="56.4344665731489" pwhh="2.7573769769447947">
            <fragment mz="1091.5367431640625" charge="1" ion="y10" responses="291.906187319819" signaltonoises="8.37563309214767" noises="7.4154162380878" />
            <fragment mz="1303.689208984375" charge="1" ion="y12" responses="106.072578827138" signaltonoises="17.8158500777725" noises="1.11459353811727" />
            <fragment mz="1204.620849609375" charge="1" ion="y11" responses="26.4226595764899" signaltonoises="4.80382283856554" noises="2.81880862439008" />
            <fragment mz="1390.7213134765625" charge="1" ion="y13" responses="310.512722385807" signaltonoises="22.4304757743053" noises="2.40794206764366" />
            <fragment mz="680.32501220703125" charge="1" ion="y6" responses="0" signaltonoises="1" noises="7.86658856310288" />
            <fragment mz="767.35699462890625" charge="1" ion="y7" responses="170.782274311607" signaltonoises="5.95486110187748" noises="8.48677821063133" />
          </peptide>
        </decoy>
      </peptide>
      <peptide id="sp|P63244|RACK1_HUMAN.FSPNSSNPIIVSC[CAM]GWDK.2.0.9999.False" updatedrts="56.0149096297989" scores="1883342885652.64" fdr="0" recomputedscores="4.25788100442409" predictedrts="55.8811269969071" irts="55.9789101805208" pwhh="8.99070655703819">
        <fragment mz="1174.592529" charge="1" ion="y10" responses="15667.8489116981" signaltonoises="108.637423984686" noises="8.41669048772314" />
        <fragment mz="1375.66748" charge="1" ion="y12" responses="1876.05365166059" signaltonoises="35.6951092277768" noises="4.8591793112385" />
        <fragment mz="1576.742432" charge="1" ion="y14" responses="759.110034972764" signaltonoises="26.3912910525045" noises="2.61214510726863" />
        <fragment mz="1288.635376" charge="1" ion="y11" responses="1264.76563657448" signaltonoises="28.8684405239651" noises="6.34095368078759" />
        <fragment mz="1462.699463" charge="1" ion="y13" responses="1980.04307219235" signaltonoises="39.4642577882073" noises="3.91168943519527" />
        <fragment mz="752.3032227" charge="1" ion="y6" responses="14904.8344122257" signaltonoises="106.337493737028" noises="8.35649193568485" />
        <decoy>
          <peptide id="sp|P63244|RACK1_HUMAN.DWGC[CAM]SVIIPNSSNPSFK.2.0.9999.True" updatedrts="55.0381681778312" scores="279185922.814749" fdr="0.211747643219724" recomputedscores="0.324506986325189" predictedrts="55.8811269969071" irts="55.0101446779865" pwhh="9.9184645074028648">
            <fragment mz="1090.552734375" charge="1" ion="y10" responses="177.094957105731" signaltonoises="5.71617100615851" noises="8.46966565388375" />
            <fragment mz="1302.7052001953125" charge="1" ion="y12" responses="77.6384863023605" signaltonoises="7.36403229331877" noises="2.54587547467035" />
            <fragment mz="1549.7679443359375" charge="1" ion="y14" responses="77.6179865456242" signaltonoises="197.678553368356" noises="0.0948291691263014" />
            <fragment mz="1203.6368408203125" charge="1" ion="y11" responses="384.064736773942" signaltonoises="26.2822002708662" noises="2.67587024919015" />
            <fragment mz="1389.7373046875" charge="1" ion="y13" responses="77.5667333142508" signaltonoises="363.737882222114" noises="0.0907778586834151" />
            <fragment mz="679.3409423828125" charge="1" ion="y6" responses="905.539196126257" signaltonoises="10.7813648557847" noises="8.0717505489296" />
          </peptide>
        </decoy>
      </peptide>
      <peptide id="sp|P63244|RACK1_HUMAN.HLYTLDGGDIINALC[CAM]FSPNR.3.0.9999.False" updatedrts="73.0657812756973" scores="87935600610840.9" fdr="0" recomputedscores="4.53594378554311" predictedrts="73.0741631959768" irts="72.8905465254409" pwhh="7.322870793298847">
        <fragment mz="972.4421387" charge="1" ion="b9" responses="29544.7051236963" signaltonoises="88.484167832948" noises="21.6401339402858" />
        <fragment mz="1085.526245" charge="1" ion="b10" responses="17942.8731851784" signaltonoises="76.5476205478868" noises="17.4345740496133" />
        <fragment mz="780.3457642" charge="1" ion="y6" responses="25232.9104233899" signaltonoises="82.6295002406372" noises="18.6117101804591" />
        <fragment mz="1078.509888" charge="1" ion="y9" responses="14841.1863319706" signaltonoises="64.0746826024122" noises="17.6554052599238" />
        <fragment mz="964.4669189" charge="1" ion="y8" responses="6254.65996984913" signaltonoises="27.433379171994" noises="16.5373651293464" />
        <fragment mz="893.4298096" charge="1" ion="y7" responses="16841.5056698706" signaltonoises="53.7052391685885" noises="18.0647813593907" />
        <decoy>
          <peptide id="sp|P63244|RACK1_HUMAN.NPSFC[CAM]LANIIDGGDLTYLHR.3.0.9999.True" updatedrts="72.6632113486308" scores="208853411.808838" fdr="0.88418350978505" recomputedscores="-1.08837937442295" predictedrts="73.0741631959768" irts="72.4912639344194" pwhh="2.0096345662453783">
            <fragment mz="1017.4822387695313" charge="1" ion="b9" responses="0" signaltonoises="1" noises="15.7429420504127" />
            <fragment mz="1130.5662841796875" charge="1" ion="b10" responses="603.32214653005" signaltonoises="9.54706575287193" noises="16.0241854308183" />
            <fragment mz="802.45697021484375" charge="1" ion="y6" responses="667.114917896111" signaltonoises="7.34623236700115" noises="19.5390031999166" />
            <fragment mz="1031.52685546875" charge="1" ion="y9" responses="0" signaltonoises="1" noises="14.9670283842727" />
            <fragment mz="974.50543212890625" charge="1" ion="y8" responses="223.762085462177" signaltonoises="3.24774515697755" noises="20.0123125127207" />
            <fragment mz="917.48394775390625" charge="1" ion="y7" responses="435.629284992339" signaltonoises="5.92001953224438" noises="14.4947736818009" />
          </peptide>
        </decoy>
      </peptide>
      <peptide id="sp|P63244|RACK1_HUMAN.YWLC[CAM]AATGPSIK.2.0.9999.False" updatedrts="52.8415125300391" scores="493804636842204" fdr="0" recomputedscores="5.60061821196757" predictedrts="52.6654784097704" irts="52.8314266474973" pwhh="7.4714704939825012">
        <fragment mz="1017.539734" charge="1" ion="y10" responses="74633.5569394114" signaltonoises="270.226709219539" noises="18.7803017030784" />
        <fragment mz="904.4556885" charge="1" ion="y9" responses="56494.2610273129" signaltonoises="138.293001042684" noises="28.4121347454549" />
        <fragment mz="744.4250488" charge="1" ion="y8" responses="31133.14738879" signaltonoises="114.719100116686" noises="17.0553061629525" />
        <fragment mz="923.40802" charge="1" ion="b8" responses="0" signaltonoises="1" noises="20.1215163550554" />
        <fragment mz="1203.619019" charge="1" ion="y11" responses="0" signaltonoises="1" noises="8.65601627713855" />
        <fragment mz="463.2339783" charge="1" ion="b3" responses="8117.3810091934" signaltonoises="33.7300036143414" noises="15.4525042931236" />
        <decoy>
          <peptide id="sp|P63244|RACK1_HUMAN.ISPGTAAC[CAM]LWYK.2.0.9999.True" updatedrts="53.0733666666667" scores="69557048.0128791" fdr="0.972802024035421" recomputedscores="-1.2493460169279" predictedrts="52.6654784097704" irts="53.0613874920302" pwhh="4.7683001045948412">
            <fragment mz="1166.5662841796875" charge="1" ion="y10" responses="407.385936877593" signaltonoises="4.70656676210322" noises="14.003387192753" />
            <fragment mz="1069.5135498046875" charge="1" ion="y9" responses="1167.64496635955" signaltonoises="12.6996555013121" noises="12.9239645514562" />
            <fragment mz="1012.4920654296875" charge="1" ion="y8" responses="691.690949753122" signaltonoises="7.4715221565206" noises="16.3444037742915" />
            <fragment mz="758.35015869140625" charge="1" ion="b8" responses="0" signaltonoises="1" noises="25.719860754689" />
            <fragment mz="1253.5982666015625" charge="1" ion="y11" responses="439.635387087476" signaltonoises="4.42373847644783" noises="14.4023548856534" />
            <fragment mz="298.1761474609375" charge="1" ion="b3" responses="175.116555769037" signaltonoises="3.06877516867059" noises="30.8454000408194" />
          </peptide>
        </decoy>
      </peptide>
      <peptide id="sp|P63244|RACK1_HUMAN.VWQVTIGTR.2.0.9999.False" updatedrts="46.359322656448" scores="755568651797482" fdr="0" recomputedscores="6.45167914958893" predictedrts="46.7590976376683" irts="46.4021695316439" pwhh="8.5898294041522423">
        <fragment mz="774.4468384" charge="1" ion="y7" responses="137376.145268745" signaltonoises="255.052091617751" noises="30.7203579528206" />
        <fragment mz="646.3882446" charge="1" ion="y6" responses="62653.4183050233" signaltonoises="122.161201257322" noises="30.6372492836841" />
        <fragment mz="513.2819824" charge="1" ion="b4" responses="8690.17128519897" signaltonoises="19.9283518418136" noises="26.7623312817176" />
        <fragment mz="414.2135925" charge="1" ion="b3" responses="27398.0556037653" signaltonoises="57.1954833774563" noises="31.0799795720163" />
        <fragment mz="333.1880798" charge="1" ion="y3" responses="15280.7891159982" signaltonoises="41.2919513625981" noises="26.0226430425525" />
        <fragment mz="446.2721558" charge="1" ion="y4" responses="26503.7987143809" signaltonoises="45.4403509387848" noises="28.1140107995471" />
        <decoy>
          <peptide id="sp|P63244|RACK1_HUMAN.TGITVQWVR.2.0.9999.True" updatedrts="48.2959974445553" scores="6489756.06235215" fdr="1" recomputedscores="-1.63935529818054" predictedrts="46.7590976376683" irts="48.3230296738715" pwhh="8.4153860491982062">
            <fragment mz="901.525390625" charge="1" ion="y7" responses="3858.73661384104" signaltonoises="16.613554225289" noises="19.3941234956933" />
            <fragment mz="788.44134521484375" charge="1" ion="y6" responses="5381.75667610864" signaltonoises="13.1126941544387" noises="26.6260278637405" />
            <fragment mz="373.20816040039063" charge="1" ion="b4" responses="560.135983776049" signaltonoises="4.27364848158121" noises="22.5014852239393" />
            <fragment mz="272.16049194335938" charge="1" ion="b3" responses="344.711354887418" signaltonoises="3.41885548495872" noises="35.3623789843959" />
            <fragment mz="460.26669311523438" charge="1" ion="y3" responses="4537.69232628319" signaltonoises="10.4487505466662" noises="27.8091289961657" />
            <fragment mz="588.32525634765625" charge="1" ion="y4" responses="519.601504296652" signaltonoises="3.49917308549674" noises="41.8644553990269" />
          </peptide>
        </decoy>
      </peptide>
      <peptide id="sp|P63244|RACK1_HUMAN.YTVQDESHSEWVSC[CAM]VR.3.0.9998.False" updatedrts="41.1646452621479" scores="110214614308308" fdr="0" recomputedscores="4.89380337315022" predictedrts="40.7751030810375" irts="41.2499112280215" pwhh="6.6928570844459445">
        <fragment mz="1022.472412" charge="1" ion="y8" responses="20412.4193603822" signaltonoises="71.4732783719447" noises="17.9269427930771" />
        <fragment mz="935.4403687" charge="1" ion="y7" responses="6836.84546991576" signaltonoises="26.496855544785" noises="17.8467874951466" />
        <fragment mz="806.3977661" charge="1" ion="y6" responses="16110.6995035578" signaltonoises="48.7549753060877" noises="20.8329700672111" />
        <fragment mz="745.8200684" charge="2" ion="y12" responses="5481.02860541631" signaltonoises="85.2824408526116" noises="5.21051467840991" />
        <fragment mz="1159.53125" charge="1" ion="y9" responses="5958.58459236843" signaltonoises="32.8369480089364" noises="11.2921717821456" />
        <fragment mz="1246.563354" charge="1" ion="y10" responses="6830.72456197025" signaltonoises="95.0383726390509" noises="4.09813683664452" />
        <decoy>
          <peptide id="sp|P63244|RACK1_HUMAN.VC[CAM]SVWESHSEDQVTYR.3.0.9998.True" updatedrts="41.1508245482348" scores="12780017.8235637" fdr="1" recomputedscores="-2.04190435253426" predictedrts="40.7751030810375" irts="41.2362033723424" pwhh="5.46165001938239">
            <fragment mz="997.45849609375" charge="1" ion="y8" responses="695.022378190614" signaltonoises="5.31636458181665" noises="14.5647543749431" />
            <fragment mz="910.426513671875" charge="1" ion="y7" responses="4257.010560923" signaltonoises="23.689830663334" noises="20.4325690259269" />
            <fragment mz="781.3839111328125" charge="1" ion="y6" responses="1529.26542647224" signaltonoises="8.4999121888739" noises="18.0239465654231" />
            <fragment mz="768.83929443359375" charge="2" ion="y12" responses="334.863328133525" signaltonoises="12.4009256665331" noises="4.21942496164183" />
            <fragment mz="1134.5174560546875" charge="1" ion="y9" responses="83.8368373926974" signaltonoises="4.17318667241881" noises="10.862073557989" />
            <fragment mz="1221.5494384765625" charge="1" ion="y10" responses="134.85180202567" signaltonoises="6.19788910435232" noises="5.15618949411857" />
          </peptide>
        </decoy>
      </peptide>
    </protein>
    <protein id="sp|P22234|PUR6_HUMAN">
      <peptide id="sp|P22234|PUR6_HUMAN.GSTSDLGHC[CAM]EK.2.1.False" updatedrts="41.9989548010784" scores="431694121487373" fdr="0" recomputedscores="6.11806826961004" predictedrts="41.822879089843" irts="42.0774078988374" pwhh="7.9415121668412327">
        <fragment mz="743.3504639" charge="1" ion="y6" responses="19739.4954541491" signaltonoises="53.8288894809144" noises="26.1855911593011" />
        <fragment mz="858.3774414" charge="1" ion="y7" responses="10695.6201136324" signaltonoises="38.549467143013" noises="25.3046239876418" />
        <fragment mz="945.4094849" charge="1" ion="y8" responses="16548.2084264351" signaltonoises="56.6701225266424" noises="19.7867059101638" />
        <fragment mz="630.2664185" charge="1" ion="y5" responses="22963.6694226367" signaltonoises="66.0291235345872" noises="21.7189900518283" />
        <fragment mz="1046.457153" charge="1" ion="y9" responses="14204.0403365625" signaltonoises="77.030866374993" noises="13.9634973966513" />
        <fragment mz="1133.489136" charge="1" ion="y10" responses="8129.56902408085" signaltonoises="66.9133027807085" noises="8.595331800948" />
        <decoy>
          <peptide id="sp|P22234|PUR6_HUMAN.EC[CAM]HGLDSTSGK.2.1.True" updatedrts="40.32615341618" scores="3387850.94368411" fdr="1" recomputedscores="-2.45316919778272" predictedrts="41.822879089843" irts="40.4182664023682" pwhh="3.7423482822079079">
            <fragment mz="594.27294921875" charge="1" ion="y6" responses="536.325408051436" signaltonoises="5.24030219877614" noises="21.7906413070203" />
            <fragment mz="707.35699462890625" charge="1" ion="y7" responses="313.208171459577" signaltonoises="3.50000584974635" noises="28.8168200154526" />
            <fragment mz="764.37847900390625" charge="1" ion="y8" responses="0" signaltonoises="1" noises="25.098833763612" />
            <fragment mz="479.24600219726563" charge="1" ion="y5" responses="704.894238454595" signaltonoises="5.09727233056787" noises="30.7415972427271" />
            <fragment mz="901.4373779296875" charge="1" ion="y9" responses="1183.36313920039" signaltonoises="8.82379719598131" noises="20.1588885652214" />
            <fragment mz="1061.468017578125" charge="1" ion="y10" responses="0" signaltonoises="1" noises="13.7415680681337" />
          </peptide>
        </decoy>
      </peptide>
      <peptide id="sp|P22234|PUR6_HUMAN.[1Ac]-ATAEVLNIGKK.2.1.False" updatedrts="46.1793678793851" scores="1808544716354.28" fdr="0" recomputedscores="3.93347265835833" predictedrts="45.8084245593376" irts="46.2236842429489" pwhh="7.2163095274900027">
        <fragment mz="900.5512695" charge="1" ion="y8" responses="116436.207316705" signaltonoises="483.508828735818" noises="15.2065633681845" />
        <fragment mz="771.508728" charge="1" ion="y7" responses="106351.801158506" signaltonoises="611.005787976766" noises="11.2550374443525" />
        <fragment mz="672.4403076" charge="1" ion="y6" responses="102458.654204609" signaltonoises="507.863952215324" noises="12.7838758568674" />
        <fragment mz="971.5883789" charge="1" ion="y9" responses="50432.2027337182" signaltonoises="235.864479420013" noises="14.4712142040559" />
        <fragment mz="627.3348389" charge="1" ion="b6" responses="12128.1556749145" signaltonoises="31.8997168801649" noises="29.0275504286699" />
        <fragment mz="741.3777466" charge="1" ion="b7" responses="0" signaltonoises="1" noises="104.537876246638" />
        <decoy>
          <peptide id="sp|P22234|PUR6_HUMAN.[1Ac]-KGINLVEATAK.2.1.True" updatedrts="46.875561749265" scores="94890.7672633364" fdr="1" recomputedscores="-8.06275159821563" predictedrts="45.8084245593376" irts="46.9141930801206" pwhh="8.82510172028858">
            <fragment mz="845.47271728515625" charge="1" ion="y8" responses="9127.52558711228" signaltonoises="23.6636647634002" noises="20.8431678496823" />
            <fragment mz="731.4298095703125" charge="1" ion="y7" responses="0" signaltonoises="1" noises="24.9521939729883" />
            <fragment mz="618.345703125" charge="1" ion="y6" responses="984.684242271199" signaltonoises="6.07495024986666" noises="24.2415999212593" />
            <fragment mz="958.5567626953125" charge="1" ion="y9" responses="160.771385111702" signaltonoises="3.19946562112619" noises="18.7763347862856" />
            <fragment mz="667.41375732421875" charge="1" ion="b6" responses="178.81487769639" signaltonoises="5.16152135711579" noises="8.82458975633997" />
            <fragment mz="796.45635986328125" charge="1" ion="b7" responses="149.976161829093" signaltonoises="3.20555413524424" noises="14.1674244645775" />
          </peptide>
        </decoy>
      </peptide>
      <peptide id="sp|P22234|PUR6_HUMAN.ITSC[CAM]IFQLLQEAGIK.3.1.False" updatedrts="86.3209415202572" scores="321043266765665" fdr="0" recomputedscores="4.40278315248682" predictedrts="86.4422452947351" irts="86.0374667770845" pwhh="6.9699179116225771">
        <fragment mz="645.3566284" charge="1" ion="y6" responses="19966.2749603193" signaltonoises="129.066721333721" noises="10.5790962816638" />
        <fragment mz="758.4406738" charge="1" ion="y7" responses="18858.1781162083" signaltonoises="147.111814994063" noises="9.07602161013876" />
        <fragment mz="963.4968262" charge="1" ion="b8" responses="3971.57432768161" signaltonoises="91.739250269412" noises="3.96162489232635" />
        <fragment mz="850.4127808" charge="1" ion="b7" responses="8055.55927559936" signaltonoises="76.0321583813808" noises="6.587256697744" />
        <fragment mz="871.5247192" charge="1" ion="y8" responses="9632.10576895476" signaltonoises="176.66768269815" noises="4.15308832767375" />
        <fragment mz="575.2857666" charge="1" ion="b5" responses="7441.6515527766" signaltonoises="50.3994440213543" noises="11.2277477363492" />
        <decoy>
          <peptide id="sp|P22234|PUR6_HUMAN.IGAEQLLQFIC[CAM]STIK.3.1.True" updatedrts="85.8474720455764" scores="147021519.948932" fdr="1" recomputedscores="-1.93639950511863" predictedrts="86.4422452947351" irts="85.5678635953523" pwhh="2.6772135568080229">
            <fragment mz="721.39129638671875" charge="1" ion="y6" responses="0" signaltonoises="1" noises="5.60089715388334" />
            <fragment mz="868.459716796875" charge="1" ion="y7" responses="186.807665299869" signaltonoises="11.3167537359934" noises="4.19461003675767" />
            <fragment mz="853.477783203125" charge="1" ion="b8" responses="67.262278545792" signaltonoises="7.82117537935158" noises="2.25330289936083" />
            <fragment mz="725.419189453125" charge="1" ion="b7" responses="132.133796941066" signaltonoises="6.04329499248401" noises="4.50588735371775" />
            <fragment mz="996.518310546875" charge="1" ion="y8" responses="101.520792470698" signaltonoises="5.06091019740532" noises="7.30049908202465" />
            <fragment mz="499.2510986328125" charge="1" ion="b5" responses="0" signaltonoises="1" noises="9.4104117966421" />
          </peptide>
        </decoy>
      </peptide>
      <peptide id="sp|P22234|PUR6_HUMAN.EVTPEGLQMVK.2.0.9999.False" updatedrts="43.1056213965192" scores="28772073226309.1" fdr="0" recomputedscores="4.24058693016093" predictedrts="42.6234665879589" irts="43.1750375922536" pwhh="7.438087881026207">
        <fragment mz="901.4811401" charge="1" ion="y8" responses="48906.7721045545" signaltonoises="150.98988088974" noises="22.1075240639871" />
        <fragment mz="1002.52887" charge="1" ion="y9" responses="15854.115737883" signaltonoises="46.2509938146541" noises="22.3335003887729" />
        <fragment mz="804.4284058" charge="1" ion="y7" responses="9593.89112497876" signaltonoises="31.5431981735735" noises="27.1319045497159" />
        <fragment mz="675.3858032" charge="1" ion="y6" responses="18943.0958718741" signaltonoises="60.8555877973095" noises="16.8936920123401" />
        <fragment mz="330.1659546" charge="1" ion="b3" responses="2555.61552685976" signaltonoises="17.774828846391" noises="23.4361159056798" />
        <fragment mz="556.2612915" charge="1" ion="b5" responses="0" signaltonoises="1" noises="21.4357599530283" />
        <decoy>
          <peptide id="sp|P22234|PUR6_HUMAN.VMQLGEPTVEK.2.0.9999.True" updatedrts="42.3057676067146" scores="243636667.418185" fdr="0.734466971877044" recomputedscores="-0.844452474581814" predictedrts="42.6234665879589" irts="42.3817153091939" pwhh="2.1493263687152444">
            <fragment mz="872.47235107421875" charge="1" ion="y8" responses="708.203124404838" signaltonoises="8.34278436454097" noises="22.0840447305338" />
            <fragment mz="1000.5309448242188" charge="1" ion="y9" responses="647.16383321887" signaltonoises="6.48670925470909" noises="23.817413441804" />
            <fragment mz="759.3883056640625" charge="1" ion="y7" responses="0" signaltonoises="1" noises="26.920605878299" />
            <fragment mz="702.3668212890625" charge="1" ion="y6" responses="8244.11048542394" signaltonoises="19.6333410049567" noises="27.1887118665158" />
            <fragment mz="359.17474365234375" charge="1" ion="b3" responses="508.990877967209" signaltonoises="5.69562118536063" noises="19.2121113667718" />
            <fragment mz="529.2802734375" charge="1" ion="b5" responses="357.926660265472" signaltonoises="4.86900010576638" noises="23.7599877503033" />
          </peptide>
        </decoy>
      </peptide>
      <peptide id="sp|P22234|PUR6_HUMAN.AC[CAM]GNFGIPC[CAM]ELR.2.0.9998.False" updatedrts="50.4755266443597" scores="3579874928740.56" fdr="0" recomputedscores="3.44572765818465" predictedrts="50.1922321881808" irts="50.484761108821" pwhh="11.315477699505085">
        <fragment mz="844.4345703" charge="1" ion="y7" responses="104693.400627435" signaltonoises="166.930682653161" noises="29.3877783183058" />
        <fragment mz="1162.567383" charge="1" ion="y10" responses="41863.7835273059" signaltonoises="151.672423705968" noises="17.8857542044878" />
        <fragment mz="787.4130859" charge="1" ion="y6" responses="10636.9607691894" signaltonoises="53.7624557027612" noises="19.8485710506205" />
        <fragment mz="991.5029907" charge="1" ion="y8" responses="29664.6754441367" signaltonoises="102.016245018446" noises="19.0593283696425" />
        <fragment mz="1393.635132" charge="1" ion="y12" responses="0" signaltonoises="1" noises="3.04507197523189" />
        <fragment mz="720.3133545" charge="1" ion="b7" responses="10928.6537820014" signaltonoises="43.6516580907116" noises="20.3534654492677" />
        <decoy>
          <peptide id="sp|P22234|PUR6_HUMAN.LEC[CAM]PIGFNGC[CAM]AR.2.0.9998.True" updatedrts="52.5492333333333" scores="434676.441876798" fdr="1" recomputedscores="-3.47221402135865" predictedrts="50.1922321881808" irts="52.5415341664252" pwhh="4.7801732988909578">
            <fragment mz="781.34100341796875" charge="1" ion="y7" responses="746.62173324352" signaltonoises="10.4071108780547" noises="14.4443092716256" />
            <fragment mz="1151.5084228515625" charge="1" ion="y10" responses="176.290210854431" signaltonoises="3.24492429753013" noises="14.2475924973721" />
            <fragment mz="724.31951904296875" charge="1" ion="y6" responses="124.33333147519" signaltonoises="4.85658755956826" noises="13.8383598315636" />
            <fragment mz="894.425048828125" charge="1" ion="y8" responses="3614.65294486446" signaltonoises="21.2004869195093" noises="21.7125781647972" />
            <fragment mz="1393.6351318359375" charge="1" ion="y12" responses="139.593697725039" signaltonoises="9.02319658923527" noises="3.59617677185732" />
            <fragment mz="817.39129638671875" charge="1" ion="b7" responses="0" signaltonoises="1" noises="17.2919734223217" />
          </peptide>
        </decoy>
      </peptide>
      <peptide id="sp|P22234|PUR6_HUMAN.EVYELLDSPGK.2.0.9998.False" updatedrts="46.8112826473057" scores="80728638039947.9" fdr="0" recomputedscores="4.42759070403603" predictedrts="46.4741709618071" irts="46.8504388733276" pwhh="7.08417688040622">
        <fragment mz="1021.520081" charge="1" ion="y9" responses="19611.63495536" signaltonoises="58.9380040701026" noises="21.932397479499" />
        <fragment mz="729.4141235" charge="1" ion="y7" responses="21865.5307516579" signaltonoises="85.3887603548075" noises="16.1872397737696" />
        <fragment mz="858.4567261" charge="1" ion="y8" responses="12232.4140541049" signaltonoises="40.7226175251843" noises="23.599401566899" />
        <fragment mz="949.4512939" charge="1" ion="b8" responses="496.617442562574" signaltonoises="4.64024077970074" noises="20.4659427748896" />
        <fragment mz="521.2241821" charge="1" ion="b4" responses="1261.55452469167" signaltonoises="8.32200682065326" noises="16.5902254210925" />
        <fragment mz="388.2190552" charge="1" ion="y4" responses="16470.0872515748" signaltonoises="77.8320542286706" noises="17.0204510151343" />
        <decoy>
          <peptide id="sp|P22234|PUR6_HUMAN.GPSDLLEYVEK.2.0.9998.True" updatedrts="46.2684280563776" scores="21620466.2401853" fdr="1" recomputedscores="-1.69658356002935" predictedrts="46.4741709618071" irts="46.312017165593" pwhh="10.597548069186844">
            <fragment mz="1095.556884765625" charge="1" ion="y9" responses="259.221901992724" signaltonoises="6.1576912836854" noises="14.8539428421468" />
            <fragment mz="893.49786376953125" charge="1" ion="y7" responses="0" signaltonoises="1" noises="17.3623155317229" />
            <fragment mz="1008.5247802734375" charge="1" ion="y8" responses="160.764447716734" signaltonoises="3.44757203967373" noises="13.5194313303225" />
            <fragment mz="875.41455078125" charge="1" ion="b8" responses="178.924677232537" signaltonoises="3.08685295978378" noises="18.8683816073541" />
            <fragment mz="357.14047241210938" charge="1" ion="b4" responses="3798.2201043442" signaltonoises="14.7908603256978" noises="15.6790258680761" />
            <fragment mz="538.28717041015625" charge="1" ion="y4" responses="756.054992118197" signaltonoises="3.94156531832163" noises="21.3078057377573" />
          </peptide>
        </decoy>
      </peptide>
    </protein>
    <protein id="sp|O00299|CLIC1_HUMAN">
      <peptide id="sp|O00299|CLIC1_HUMAN.VLDNYLTSPLPEEVDETSAEDEGVSQRK.3.1.False" updatedrts="58.4571566107476" scores="304526246637.996" fdr="0" recomputedscores="4.52716496677125" predictedrts="58.5131800150816" irts="58.4012140758304" pwhh="6.9613755295125905">
        <fragment mz="1550.692871" charge="1" ion="y14" responses="14296.5235830368" signaltonoises="198.789348246145" noises="4.81339319802719" />
        <fragment mz="1435.665894" charge="1" ion="y13" responses="12420.789732333" signaltonoises="110.428127589105" noises="7.02669783166655" />
        <fragment mz="1108.021729" charge="2" ion="y20" responses="14764.8876999468" signaltonoises="278.987665144026" noises="3.67065745455402" />
        <fragment mz="1118.543701" charge="1" ion="y10" responses="7587.62649180514" signaltonoises="64.5654169651118" noises="8.73702465181873" />
        <fragment mz="1306.623291" charge="1" ion="y12" responses="11932.7881230729" signaltonoises="90.5693962152195" noises="8.68981211224303" />
        <fragment mz="1059.495239" charge="2" ion="y19" responses="2350.651127061" signaltonoises="35.9137438161516" noises="6.91640200151902" />
        <decoy>
          <peptide id="sp|O00299|CLIC1_HUMAN.RQSVGEDEASTEDVEEPLPSTLYNDLVK.3.1.True" updatedrts="60.0484303952985" scores="243658.673003668" fdr="1" recomputedscores="-1.60382260594622" predictedrts="58.5131800150816" irts="59.9794937162148" pwhh="2.1358317239658957">
            <fragment mz="1617.8370361328125" charge="1" ion="y14" responses="0" signaltonoises="1" noises="-1" />
            <fragment mz="1488.79443359375" charge="1" ion="y13" responses="38.8539987118737" signaltonoises="330.484676899245" noises="0.0499810909090909" />
            <fragment mz="1110.549560546875" charge="2" ion="y20" responses="326.708034525316" signaltonoises="6.74574682828313" noises="4.8542779315624" />
            <fragment mz="1149.614990234375" charge="1" ion="y10" responses="22.2921731024211" signaltonoises="3.3822602982231" noises="3.56265403491752" />
            <fragment mz="1359.7518310546875" charge="1" ion="y12" responses="77.6988767256275" signaltonoises="375.210918062531" noises="0.0499810909090909" />
            <fragment mz="1075.031005859375" charge="2" ion="y19" responses="0" signaltonoises="1" noises="0.970144389156754" />
          </peptide>
        </decoy>
      </peptide>
      <peptide id="sp|O00299|CLIC1_HUMAN.[1Ac]-AEEQPQVELFVK.2.0.9999.False" updatedrts="61.0543940036396" scores="54120987.4396155" fdr="1" recomputedscores="-1.74108577090694" predictedrts="62.4576399854915" irts="60.9772427506216" pwhh="6.8329858699369019">
        <fragment mz="959.5560303" charge="1" ion="y8" responses="182.126922076295" signaltonoises="4.76500114190123" noises="20.6604325947414" />
        <fragment mz="1216.657227" charge="1" ion="y10" responses="477.356777315898" signaltonoises="5.86748804040464" noises="17.7097934654004" />
        <fragment mz="1087.614624" charge="1" ion="y9" responses="148.575846413863" signaltonoises="3.15998401092645" noises="13.0185749989416" />
        <fragment mz="824.378479" charge="1" ion="b7" responses="1409.7650853177" signaltonoises="9.03188861246468" noises="20.6932372119512" />
        <fragment mz="953.4210815" charge="1" ion="b8" responses="361.972914461028" signaltonoises="4.65138198488388" noises="16.1603446326473" />
        <fragment mz="862.5032959" charge="1" ion="y7" responses="259.646912286696" signaltonoises="3.1489998295965" noises="14.1000440621178" />
        <decoy>
          <peptide id="sp|O00299|CLIC1_HUMAN.[1Ac]-VFLEVQPQEEAK.2.0.9999.True" updatedrts="62.5141917943469" scores="132342.493235455" fdr="1" recomputedscores="-4.39776350807653" predictedrts="62.4576399854915" irts="62.4251200138052" pwhh="5.4430040298749631">
            <fragment mz="928.47344970703125" charge="1" ion="y8" responses="733.408138935985" signaltonoises="5.19122497114861" noises="20.22943824711" />
            <fragment mz="1170.60009765625" charge="1" ion="y10" responses="664.603029523462" signaltonoises="7.80636580053215" noises="12.8931155525907" />
            <fragment mz="1057.5159912109375" charge="1" ion="y9" responses="0" signaltonoises="1" noises="16.2795520164829" />
            <fragment mz="855.4610595703125" charge="1" ion="b7" responses="1798.72610012348" signaltonoises="7.44878336576587" noises="21.226330622284" />
            <fragment mz="983.5196533203125" charge="1" ion="b8" responses="293.171268298709" signaltonoises="3.80168417508024" noises="16.7314113541498" />
            <fragment mz="829.405029296875" charge="1" ion="y7" responses="766.261598270323" signaltonoises="3.42349185935601" noises="18.825707745082" />
          </peptide>
        </decoy>
      </peptide>
      <peptide id="sp|O00299|CLIC1_HUMAN.LAALNPESNTAGLDIFAK.3.0.9999.False" updatedrts="66.7499737985693" scores="442682699125233" fdr="0" recomputedscores="6.13570880880186" predictedrts="66.6354857553648" irts="66.6263131480576" pwhh="7.7770639687896352">
        <fragment mz="763.4348755" charge="1" ion="y7" responses="197338.204883358" signaltonoises="411.162037626014" noises="29.4698746230703" />
        <fragment mz="834.4719849" charge="1" ion="y8" responses="85497.8937326761" signaltonoises="181.311321401631" noises="28.0598452353789" />
        <fragment mz="1011.510559" charge="1" ion="b10" responses="10738.2325630441" signaltonoises="33.6869064891824" noises="19.752388772726" />
        <fragment mz="1362.689941" charge="1" ion="y13" responses="0" signaltonoises="1" noises="6.48805039115642" />
        <fragment mz="910.4628906" charge="1" ion="b9" responses="11166.1352352292" signaltonoises="40.6815122917247" noises="16.3937416884581" />
        <fragment mz="935.5196533" charge="1" ion="y9" responses="21932.8128506184" signaltonoises="54.2077511227683" noises="23.5311189797025" />
        <decoy>
          <peptide id="sp|O00299|CLIC1_HUMAN.AFIDLGATNSEPNLAALK.3.0.9999.True" updatedrts="65.204157825354" scores="210146576.155669" fdr="0.420834770610555" recomputedscores="-0.198972113013286" predictedrts="66.6354857553648" irts="65.093120116165" pwhh="3.5208545254906936">
            <fragment mz="726.45086669921875" charge="1" ion="y7" responses="759.182127129" signaltonoises="5.47722236663094" noises="13.7372558575941" />
            <fragment mz="855.49346923828125" charge="1" ion="y8" responses="830.23413873032" signaltonoises="7.2687121109661" noises="18.8429726791397" />
            <fragment mz="990.48907470703125" charge="1" ion="b10" responses="533.798401761944" signaltonoises="7.28294176210074" noises="13.6644794599429" />
            <fragment mz="1285.6746826171875" charge="1" ion="y13" responses="205.938695100922" signaltonoises="6.57439827472888" noises="5.51385204591745" />
            <fragment mz="903.45703125" charge="1" ion="b9" responses="227.993411123543" signaltonoises="3.87626255044337" noises="31.7934299043611" />
            <fragment mz="942.52545166015625" charge="1" ion="y9" responses="183.4701636793" signaltonoises="3.1396611754377" noises="16.1838856280311" />
          </peptide>
        </decoy>
      </peptide>
      <peptide id="sp|O00299|CLIC1_HUMAN.KFLDGNELTLADC[CAM]NLLPK.3.0.9998.False" updatedrts="65.8766267186043" scores="14859229898888.9" fdr="0" recomputedscores="4.88334055147756" predictedrts="65.756296404276" irts="65.7600977119207" pwhh="8.09738628136187">
        <fragment mz="930.4713135" charge="1" ion="y8" responses="42950.9810599937" signaltonoises="70.4697970839108" noises="28.2289403300108" />
        <fragment mz="1131.604492" charge="1" ion="b10" responses="6673.88743248793" signaltonoises="25.9214309275617" noises="14.4392920705845" />
        <fragment mz="859.4342041" charge="1" ion="y7" responses="36544.0924281757" signaltonoises="39.989704367943" noises="42.1430451033887" />
        <fragment mz="804.3886719" charge="1" ion="b7" responses="42362.7400473435" signaltonoises="55.3908816282313" noises="32.5665535272371" />
        <fragment mz="1018.520386" charge="1" ion="b9" responses="44922.2658415445" signaltonoises="97.058216958873" noises="23.796526825066" />
        <fragment mz="1043.55542" charge="1" ion="y9" responses="11120.707141005" signaltonoises="27.8546338162062" noises="20.7449836211793" />
        <decoy>
          <peptide id="sp|O00299|CLIC1_HUMAN.PLLNC[CAM]DALTLENGDLFKK.3.0.9998.True" updatedrts="63.4534086367048" scores="5971519.21585429" fdr="1" recomputedscores="-2.16312639874536" predictedrts="65.756296404276" irts="63.3566673280331" pwhh="3.4098334332818685">
            <fragment mz="950.49420166015625" charge="1" ion="y8" responses="12133.8547653001" signaltonoises="27.5496374063195" noises="33.7125969403473" />
            <fragment mz="1111.5816650390625" charge="1" ion="b10" responses="234.154727708022" signaltonoises="3.33764541685535" noises="15.0437027992381" />
            <fragment mz="821.45159912109375" charge="1" ion="y7" responses="0" signaltonoises="1" noises="18.4736270964833" />
            <fragment mz="784.36578369140625" charge="1" ion="b7" responses="837.43567570592" signaltonoises="5.52307913317834" noises="23.8648187901487" />
            <fragment mz="998.49755859375" charge="1" ion="b9" responses="1091.45363144623" signaltonoises="8.28423266500545" noises="19.0361229973648" />
            <fragment mz="1063.5782470703125" charge="1" ion="y9" responses="2153.93269288057" signaltonoises="16.4596840059767" noises="18.8185676130728" />
          </peptide>
        </decoy>
      </peptide>
      <peptide id="sp|O00299|CLIC1_HUMAN.FLDGNELTLADC[CAM]NLLPK.3.0.9998.False" updatedrts="71.5089133316972" scores="2640812114101.32" fdr="0" recomputedscores="4.09213884033476" predictedrts="71.5659573744837" irts="71.3463917717848" pwhh="6.8552421986666232">
        <fragment mz="930.4713135" charge="1" ion="y8" responses="28100.8767537926" signaltonoises="92.070736085578" noises="22.2376596820359" />
        <fragment mz="1003.50946" charge="1" ion="b9" responses="1586.45926033125" signaltonoises="12.5010122437057" noises="16.2570899980452" />
        <fragment mz="859.4342041" charge="1" ion="y7" responses="22536.4372545468" signaltonoises="66.1601506460011" noises="23.7735507552175" />
        <fragment mz="676.2937012" charge="1" ion="b6" responses="12034.5522067616" signaltonoises="37.3636601174629" noises="18.9796530134468" />
        <fragment mz="890.425415" charge="1" ion="b8" responses="7220.36985402576" signaltonoises="21.2159620146749" noises="21.4990226040886" />
        <fragment mz="1043.55542" charge="1" ion="y9" responses="7418.35104342291" signaltonoises="40.4572691579446" noises="16.4591801102157" />
        <decoy>
          <peptide id="sp|O00299|CLIC1_HUMAN.PLLNC[CAM]DALTLENGDLFK.3.0.9998.True" updatedrts="69.9512311806298" scores="12428447.2668458" fdr="0.955915001585791" recomputedscores="-1.21808317460472" predictedrts="71.5659573744837" irts="69.8014294597753" pwhh="7.831916819841676">
            <fragment mz="935.4832763671875" charge="1" ion="y8" responses="629.098919577299" signaltonoises="4.75277258256834" noises="18.6512810382409" />
            <fragment mz="998.49755859375" charge="1" ion="b9" responses="226.403756848389" signaltonoises="4.42480343591016" noises="19.1660538747969" />
            <fragment mz="822.39923095703125" charge="1" ion="y7" responses="389.825425481018" signaltonoises="4.93902141837591" noises="20.9133573815802" />
            <fragment mz="713.32867431640625" charge="1" ion="b6" responses="362.418968143742" signaltonoises="4.86121362662388" noises="17.5331594066228" />
            <fragment mz="897.44989013671875" charge="1" ion="b8" responses="272.644040856673" signaltonoises="4.8350902745706" noises="17.3596086003275" />
            <fragment mz="1036.531005859375" charge="1" ion="y9" responses="1753.87441423422" signaltonoises="11.6817369080513" noises="14.4609377485726" />
          </peptide>
        </decoy>
      </peptide>
      <peptide id="sp|O00299|CLIC1_HUMAN.FLDGN[Dea]ELTLADC[CAM]NLLPK.2.0.9997.False" updatedrts="71.4893281827434" scores="733588472836101" fdr="0" recomputedscores="5.77438176302962" predictedrts="71.5498054801196" irts="71.3269665527259" pwhh="13.310736933112871">
        <fragment mz="1144.603027" charge="1" ion="y10" responses="16989.8097923717" signaltonoises="51.7893490719009" noises="12.8621457477842" />
        <fragment mz="1257.687134" charge="1" ion="y11" responses="4559.50757031451" signaltonoises="51.3259359232427" noises="7.67664060018762" />
        <fragment mz="1386.729736" charge="1" ion="y12" responses="2278.72399699068" signaltonoises="32.1513123268274" noises="6.01478055064216" />
        <fragment mz="1043.55542" charge="1" ion="y9" responses="7363.23248216539" signaltonoises="48.2839482352561" noises="10.3137115053488" />
        <fragment mz="1558.778076" charge="1" ion="y14" responses="3644.48536447119" signaltonoises="52.9803898818598" noises="4.58533419129938" />
        <fragment mz="930.4713135" charge="1" ion="y8" responses="11707.6091585747" signaltonoises="50.9420720202899" noises="12.1836408587455" />
        <decoy>
          <peptide id="sp|O00299|CLIC1_HUMAN.PLLNC[CAM]DALTLEN[Dea]GDLFK.2.0.9997.True" updatedrts="70.0599185194373" scores="9839593898.07046" fdr="0.061128526645768" recomputedscores="0.998302740724269" predictedrts="71.5498054801196" irts="69.9092292712677" pwhh="8.1705804723863871">
            <fragment mz="1150.5989990234375" charge="1" ion="y10" responses="2367.77678009965" signaltonoises="20.4548254443008" noises="9.90127769355591" />
            <fragment mz="1221.6361083984375" charge="1" ion="y11" responses="2685.0079506517" signaltonoises="21.3383858024158" noises="7.36249377953714" />
            <fragment mz="1336.6630859375" charge="1" ion="y12" responses="2272.69988422055" signaltonoises="25.5487611257618" noises="5.40170121995065" />
            <fragment mz="1037.5150146484375" charge="1" ion="y9" responses="1074.4781248697" signaltonoises="14.2735857714228" noises="9.32201108002963" />
            <fragment mz="1610.7366943359375" charge="1" ion="y14" responses="0" signaltonoises="1" noises="-1" />
            <fragment mz="936.46728515625" charge="1" ion="y8" responses="6637.82440733948" signaltonoises="40.0749364910983" noises="10.9394300754635" />
          </peptide>
        </decoy>
      </peptide>
    </protein>
    <protein id="sp|P13667|PDIA4_HUMAN">
      <peptide id="sp|P13667|PDIA4_HUMAN.MDATANDVPSDR.2.1.False" updatedrts="24.0725907808957" scores="57213323505.6125" fdr="0.0215678141849855" recomputedscores="1.41756271386338" predictedrts="23.6303007537767" irts="24.2974283416682" pwhh="2.3946595302139939">
        <fragment mz="818.3348999" charge="1" ion="b8" responses="434.363243572897" signaltonoises="25.6925503982675" noises="2.40734308902538" />
        <fragment mz="802.3689575" charge="1" ion="y7" responses="1232.78795124126" signaltonoises="48.4549237271137" noises="2.6704639546681" />
        <fragment mz="873.4060669" charge="1" ion="y8" responses="1710.85966310324" signaltonoises="91.3315510595655" noises="2.64418236481992" />
        <fragment mz="1160.517822" charge="1" ion="y11" responses="0" signaltonoises="1" noises="0.0499810909090909" />
        <fragment mz="1045.490845" charge="1" ion="y10" responses="907.210302916064" signaltonoises="541.685392471045" noises="0.146558789864685" />
        <fragment mz="688.3260498" charge="1" ion="y6" responses="0" signaltonoises="1" noises="2.55686491090086" />
        <decoy>
          <peptide id="sp|P13667|PDIA4_HUMAN.DSPVDNATADMR.2.1.True" updatedrts="25.4962431674124" scores="40246684.9078461" fdr="1" recomputedscores="-1.63063695547848" predictedrts="23.6303007537767" irts="25.7094553595444" pwhh="2.6409284341303887">
            <fragment mz="800.34210205078125" charge="1" ion="b8" responses="257.156192581625" signaltonoises="17.925085263326" noises="2.73279054188321" />
            <fragment mz="778.3511962890625" charge="1" ion="y7" responses="76.5129983121034" signaltonoises="6.39727259560008" noises="2.91136167851016" />
            <fragment mz="893.378173828125" charge="1" ion="y8" responses="157.415114080982" signaltonoises="254.952392406219" noises="0.138353542925881" />
            <fragment mz="1176.5313720703125" charge="1" ion="y11" responses="0" signaltonoises="1" noises="0.0499810909090909" />
            <fragment mz="1089.4993896484375" charge="1" ion="y10" responses="38.8551223967585" signaltonoises="330.484678319057" noises="0.0499810909090909" />
            <fragment mz="664.30828857421875" charge="1" ion="y6" responses="0" signaltonoises="1" noises="4.10250721042025" />
          </peptide>
        </decoy>
      </peptide>
      <peptide id="sp|P13667|PDIA4_HUMAN.IDAT[Dhy]SASVLASR.2.1.False" updatedrts="37.5905143601889" scores="4633656570917.85" fdr="0" recomputedscores="3.68683647185969" predictedrts="37.0648354965761" irts="37.7049662352761" pwhh="6.0733518774180988">
        <fragment mz="790.4417725" charge="1" ion="y8" responses="61987.6112647513" signaltonoises="203.574457466062" noises="22.9137441142309" />
        <fragment mz="703.409729" charge="1" ion="y7" responses="32177.4600861227" signaltonoises="149.846803331829" noises="15.3663932017792" />
        <fragment mz="944.5159912" charge="1" ion="y10" responses="4884.71484640228" signaltonoises="17.4916068340293" noises="19.7975627204634" />
        <fragment mz="632.3726196" charge="1" ion="y6" responses="37591.6030124805" signaltonoises="159.938976350961" noises="19.3979940545686" />
        <fragment mz="1059.542969" charge="1" ion="y11" responses="0" signaltonoises="1" noises="13.3353348760585" />
        <fragment mz="383.1925049" charge="1" ion="b4" responses="7259.14988531016" signaltonoises="18.523132710796" noises="21.4117662263395" />
        <decoy>
          <peptide id="sp|P13667|PDIA4_HUMAN.SALVSAST[Dhy]ADIR.2.1.True" updatedrts="37.1568128195062" scores="4413373.02833757" fdr="1" recomputedscores="-2.33759982909353" predictedrts="37.0648354965761" irts="37.2748062475302" pwhh="12.343653663361104">
            <fragment mz="802.40533447265625" charge="1" ion="y8" responses="12630.4973148115" signaltonoises="30.4683387406387" noises="19.4324078140515" />
            <fragment mz="715.37335205078125" charge="1" ion="y7" responses="636.675172015825" signaltonoises="3.42010673767659" noises="28.3689170099415" />
            <fragment mz="1014.557861328125" charge="1" ion="y10" responses="200.23737572721" signaltonoises="7.77244588472082" noises="7.10556106263024" />
            <fragment mz="644.33624267578125" charge="1" ion="y6" responses="669.647322311609" signaltonoises="5.89230163168927" noises="22.7757511476294" />
            <fragment mz="1085.594970703125" charge="1" ion="y11" responses="0" signaltonoises="1" noises="4.98195211986879" />
            <fragment mz="371.2288818359375" charge="1" ion="b4" responses="951.749223494745" signaltonoises="7.54077128224704" noises="18.1665869409981" />
          </peptide>
        </decoy>
      </peptide>
      <peptide id="sp|P13667|PDIA4_HUMAN.IDATSASVLASR.2.0.9999.False" updatedrts="37.5881961913522" scores="2.48838380653655E+15" fdr="0" recomputedscores="6.41682999593084" predictedrts="37.0464554070469" irts="37.7026669963183" pwhh="6.0733518774180988">
        <fragment mz="790.4417725" charge="1" ion="y8" responses="61987.6112647513" signaltonoises="208.64945291322" noises="22.3564114903807" />
        <fragment mz="962.5265503" charge="1" ion="y10" responses="40222.9975674589" signaltonoises="129.406345527818" noises="23.4567528934264" />
        <fragment mz="632.3726196" charge="1" ion="y6" responses="37591.6030124805" signaltonoises="160.362851321256" noises="19.346720807143" />
        <fragment mz="891.4894409" charge="1" ion="y9" responses="33098.6644134001" signaltonoises="192.325644410522" noises="13.9737625806587" />
        <fragment mz="703.409729" charge="1" ion="y7" responses="32177.4600861227" signaltonoises="154.559112634863" noises="14.8978915624751" />
        <fragment mz="1077.553467" charge="1" ion="y11" responses="25553.084404022" signaltonoises="178.749614734263" noises="10.6086506056811" />
        <decoy>
          <peptide id="sp|P13667|PDIA4_HUMAN.SALVSASTADIR.2.0.9999.True" updatedrts="35.7957911066153" scores="42341035.8449053" fdr="1" recomputedscores="-1.37770953830333" predictedrts="37.0464554070469" irts="35.9248984689746" pwhh="5.6450335738320039">
            <fragment mz="820.4158935546875" charge="1" ion="y8" responses="693.913965846871" signaltonoises="8.480441169578" noises="17.3918058095326" />
            <fragment mz="1032.568359375" charge="1" ion="y10" responses="4415.77205830861" signaltonoises="58.5029978114713" noises="8.20823678155618" />
            <fragment mz="662.3468017578125" charge="1" ion="y6" responses="249.662536846963" signaltonoises="3.12151088520892" noises="25.6197315037971" />
            <fragment mz="919.48431396484375" charge="1" ion="y9" responses="0" signaltonoises="1" noises="14.4304359662609" />
            <fragment mz="733.3839111328125" charge="1" ion="y7" responses="491.160423666605" signaltonoises="4.42179488088566" noises="19.9366114557822" />
            <fragment mz="1103.60546875" charge="1" ion="y11" responses="251.411220730493" signaltonoises="24.063207485292" noises="2.77596247801906" />
          </peptide>
        </decoy>
      </peptide>
      <peptide id="sp|P13667|PDIA4_HUMAN.VDATAETDLAKR.3.0.9999.False" updatedrts="27.8406611160774" scores="139475330.440146" fdr="0.434962147281487" recomputedscores="-0.231895782208388" predictedrts="25.5642934984224" irts="28.0347290823024" pwhh="1.75092843232411">
        <fragment mz="1004.537109" charge="1" ion="y9" responses="30.5126263001133" signaltonoises="300.466133755778" noises="0.0499810909090909" />
        <fragment mz="832.4523315" charge="1" ion="y7" responses="114.326871225189" signaltonoises="24.5770956406626" noises="1.43447412783232" />
        <fragment mz="1075.574219" charge="1" ion="y10" responses="248.923969414776" signaltonoises="12.9854471734051" noises="2.59499926551565" />
        <fragment mz="703.409729" charge="1" ion="y6" responses="144.457473266407" signaltonoises="11.6928347828805" noises="2.82389573913186" />
        <fragment mz="487.335083" charge="1" ion="y4" responses="106.052765396447" signaltonoises="139.054561407188" noises="0.142793602933658" />
        <fragment mz="1190.601196" charge="1" ion="y11" responses="0" signaltonoises="1" noises="0.0499810909090909" />
        <decoy>
          <peptide id="sp|P13667|PDIA4_HUMAN.KALDTEATADVR.3.0.9999.True" updatedrts="26.4528479651733" scores="22647532.7188916" fdr="0.846846846846847" recomputedscores="-1.03504871120937" predictedrts="25.5642934984224" irts="26.6582486412903" pwhh="1.7525199632511423">
            <fragment mz="977.45343017578125" charge="1" ion="y9" responses="38.8499955786814" signaltonoises="9.08697806660757" noises="1.81776431608518" />
            <fragment mz="761.3787841796875" charge="1" ion="y7" responses="177.596208709215" signaltonoises="5.69687509999361" noises="5.4226944989067" />
            <fragment mz="1090.5374755859375" charge="1" ion="y10" responses="77.6895027708355" signaltonoises="16.7309687846395" noises="1.12088255301655" />
            <fragment mz="632.33624267578125" charge="1" ion="y6" responses="2000.72450600003" signaltonoises="16.8348090126473" noises="9.14300571304313" />
            <fragment mz="460.25143432617188" charge="1" ion="y4" responses="136.197656345059" signaltonoises="4.55954846463911" noises="9.55751125453198" />
            <fragment mz="1161.5745849609375" charge="1" ion="y11" responses="57.3765162885392" signaltonoises="246.557957677033" noises="0.0669971905417117" />
          </peptide>
        </decoy>
      </peptide>
      <peptide id="sp|P13667|PDIA4_HUMAN.VDATAETDLAK.2.0.9998.False" updatedrts="28.0045590402636" scores="58759359470122" fdr="0" recomputedscores="5.32730525524306" predictedrts="27.5180778589463" irts="28.1972886363877" pwhh="6.5922614450931976">
        <fragment mz="919.4730835" charge="1" ion="y9" responses="5065.00325528732" signaltonoises="54.7837997422553" noises="8.1059908952849" />
        <fragment mz="747.3883057" charge="1" ion="y7" responses="5766.54315271716" signaltonoises="41.0829120238231" noises="11.8668527852107" />
        <fragment mz="848.4359741" charge="1" ion="y8" responses="4031.50866299198" signaltonoises="31.989140972472" noises="10.3757947722901" />
        <fragment mz="676.3511963" charge="1" ion="y6" responses="3130.21876488231" signaltonoises="27.2623582533101" noises="10.4203544299101" />
        <fragment mz="1034.5" charge="1" ion="y10" responses="3372.3692342339" signaltonoises="46.3499284109749" noises="4.58074363584461" />
        <fragment mz="286.13974" charge="1" ion="b3" responses="2213.71554714206" signaltonoises="19.7851746166054" noises="9.95252675224572" />
        <decoy>
          <peptide id="sp|P13667|PDIA4_HUMAN.ALDTEATADVK.2.0.9998.True" updatedrts="27.067691335787" scores="40961827.0766967" fdr="0.738320810192747" recomputedscores="-0.852884416971221" predictedrts="27.5180778589463" irts="27.2680712772729" pwhh="6.6951332330392042">
            <fragment mz="949.447265625" charge="1" ion="y9" responses="1575.53889364258" signaltonoises="25.0629908203507" noises="6.99300513091846" />
            <fragment mz="733.3726806640625" charge="1" ion="y7" responses="205.142343032069" signaltonoises="5.64444826654321" noises="11.2235418976443" />
            <fragment mz="834.42034912109375" charge="1" ion="y8" responses="587.654725761481" signaltonoises="10.0184206987457" noises="15.2395786836404" />
            <fragment mz="604.330078125" charge="1" ion="y6" responses="190.322513709243" signaltonoises="4.58965609961829" noises="7.4317517528539" />
            <fragment mz="1062.5313720703125" charge="1" ion="y10" responses="88.7452525628339" signaltonoises="83.6695199251607" noises="0.205074199313311" />
            <fragment mz="300.1553955078125" charge="1" ion="b3" responses="431.852793449899" signaltonoises="7.391988971906" noises="9.05535853257811" />
          </peptide>
        </decoy>
      </peptide>
      <peptide id="sp|P13667|PDIA4_HUMAN.VSQGQLVVMQPEK.2.0.9993.False" updatedrts="39.0761614814058" scores="7901273892580.95" fdr="0" recomputedscores="3.29754932279768" predictedrts="38.8952020425487" irts="39.1784817465457" pwhh="7.2198564615173639">
        <fragment mz="830.4440308" charge="1" ion="y7" responses="9385.40602737789" signaltonoises="51.000838808137" noises="14.08532740939" />
        <fragment mz="731.3756104" charge="1" ion="y6" responses="16013.4716502302" signaltonoises="45.8936387596723" noises="19.8636136910106" />
        <fragment mz="1128.608154" charge="1" ion="y10" responses="9457.87240574616" signaltonoises="152.067229646893" noises="4.68473306661694" />
        <fragment mz="942.5076904" charge="1" ion="b9" responses="0" signaltonoises="1" noises="9.9476734852848" />
        <fragment mz="943.5281372" charge="1" ion="y8" responses="9065.50073968631" signaltonoises="62.2192649607182" noises="9.1298606750585" />
        <fragment mz="1256.666748" charge="1" ion="y11" responses="1182.55588228361" signaltonoises="42.9094047079292" noises="2.46648121834972" />
        <decoy>
          <peptide id="sp|P13667|PDIA4_HUMAN.EPQMVVLQGQSVK.2.0.9993.True" updatedrts="40.4082796570509" scores="21100825.8303916" fdr="1" recomputedscores="-2.31098056274586" predictedrts="38.8952020425487" irts="40.4997220105522" pwhh="10.417188291831705">
            <fragment mz="759.4359130859375" charge="1" ion="y7" responses="461.285074151365" signaltonoises="6.36677597567991" noises="9.84106011442495" />
            <fragment mz="646.35186767578125" charge="1" ion="y6" responses="492.522372044022" signaltonoises="4.72046944034593" noises="17.885200453667" />
            <fragment mz="1088.61328125" charge="1" ion="y10" responses="110.677093326743" signaltonoises="8.60213422746425" noises="2.28490151348874" />
            <fragment mz="982.50262451171875" charge="1" ion="b9" responses="1457.32790215435" signaltonoises="7.09181956934305" noises="13.8721673142739" />
            <fragment mz="858.50433349609375" charge="1" ion="y8" responses="52.8307093618188" signaltonoises="3.94447527675306" noises="3.80736150213381" />
            <fragment mz="1216.671875" charge="1" ion="y11" responses="30.5127025472204" signaltonoises="4.01474255218277" noises="3.74062656120976" />
          </peptide>
        </decoy>
      </peptide>
    </protein>
    <protein id="sp|P48643|TCPE_HUMAN">
      <peptide id="sp|P48643|TCPE_HUMAN.VVYGGGAAEISC[CAM]ALAVSQEADKC[CAM]PTLEQYAMR.4.1.False" updatedrts="70.211920062887" scores="172085798562.696" fdr="0" recomputedscores="2.5811340168738" predictedrts="70.5796130088495" irts="70.0599895889847" pwhh="7.67619406828149">
        <fragment mz="1108.545532" charge="1" ion="y9" responses="16479.1219127635" signaltonoises="61.9553640110225" noises="16.4551651206334" />
        <fragment mz="910.4451294" charge="1" ion="y7" responses="3529.6208764509" signaltonoises="24.102233659907" noises="14.8132085841514" />
        <fragment mz="1011.492798" charge="1" ion="y8" responses="2971.22758401142" signaltonoises="17.0602558075849" noises="12.0804333931953" />
        <fragment mz="1511.69812" charge="1" ion="y12" responses="2394.50845002564" signaltonoises="41.6598757979393" noises="4.54195633073301" />
        <fragment mz="797.3610229" charge="1" ion="y6" responses="8831.35727220544" signaltonoises="34.1599600256157" noises="16.7246088145042" />
        <fragment mz="459.2399902" charge="2" ion="b10" responses="503.414467691287" signaltonoises="6.2127838654449" noises="13.790750539549" />
        <decoy>
          <peptide id="sp|P48643|TCPE_HUMAN.MAYQELTPC[CAM]KDAEQSVALAC[CAM]SIEAAGGGYVVR.4.1.True" updatedrts="69.2170363668467" scores="6880412.26118826" fdr="1" recomputedscores="-1.76633624168983" predictedrts="70.5796130088495" irts="69.0732299896906" pwhh="4.9557886833214431">
            <fragment mz="849.45770263671875" charge="1" ion="y9" responses="158.529712250713" signaltonoises="4.17120286230284" noises="11.0665571526764" />
            <fragment mz="707.38348388671875" charge="1" ion="y7" responses="0" signaltonoises="1" noises="12.3104603339026" />
            <fragment mz="778.42059326171875" charge="1" ion="y8" responses="499.102385784685" signaltonoises="8.3192239813193" noises="10.1972953786135" />
            <fragment mz="1178.616455078125" charge="1" ion="y12" responses="255.632807309791" signaltonoises="4.39631791191507" noises="9.39440163498277" />
            <fragment mz="650.362060546875" charge="1" ion="y6" responses="781.429825988325" signaltonoises="5.92077560508652" noises="17.0563158330214" />
            <fragment mz="611.78338623046875" charge="2" ion="b10" responses="0" signaltonoises="1" noises="2.57750769958555" />
          </peptide>
        </decoy>
      </peptide>
      <peptide id="sp|P48643|TCPE_HUMAN.LGFAGLVQEISFGTTK.2.1.False" updatedrts="80.9377326794126" scores="53066295778074.4" fdr="0" recomputedscores="5.2513861757149" predictedrts="81.1427401940213" irts="80.6982165513038" pwhh="7.76247199774694">
        <fragment mz="1109.58374" charge="1" ion="y10" responses="10627.5126634297" signaltonoises="56.071080944759" noises="9.81614711951186" />
        <fragment mz="1010.51532" charge="1" ion="y9" responses="9940.62380664061" signaltonoises="48.3956294285167" noises="12.3951803192356" />
        <fragment mz="1279.689209" charge="1" ion="y12" responses="7347.17632281209" signaltonoises="57.7680068295464" noises="8.17111540507674" />
        <fragment mz="882.4567261" charge="1" ion="y8" responses="5481.90558803011" signaltonoises="30.6798564373641" noises="9.64255513596488" />
        <fragment mz="640.3482666" charge="2" ion="y12" responses="5477.28035780331" signaltonoises="31.143937950339" noises="12.6372762383774" />
        <fragment mz="559.3238525" charge="1" ion="b6" responses="3091.67730190975" signaltonoises="16.2713640234525" noises="11.2803842795584" />
        <decoy>
          <peptide id="sp|P48643|TCPE_HUMAN.TTGFSIEQVLGAFGLK.2.1.True" updatedrts="83.1707034151125" scores="6355579.55301363" fdr="1" recomputedscores="-1.70849017020795" predictedrts="81.1427401940213" irts="82.9129531252013" pwhh="2.5000926965861474">
            <fragment mz="1061.5989990234375" charge="1" ion="y10" responses="0" signaltonoises="1" noises="8.72427617101643" />
            <fragment mz="932.556396484375" charge="1" ion="y9" responses="38.7771230923185" signaltonoises="4.85894893582619" noises="3.3974445430342" />
            <fragment mz="1261.715087890625" charge="1" ion="y12" responses="106.148336680205" signaltonoises="7.65983120331486" noises="2.59346992221188" />
            <fragment mz="804.497802734375" charge="1" ion="y8" responses="0" signaltonoises="1" noises="0.208448104146841" />
            <fragment mz="631.36114501953125" charge="2" ion="y12" responses="165.118177126803" signaltonoises="6.48850491733578" noises="7.49714530151426" />
            <fragment mz="607.30859375" charge="1" ion="b6" responses="346.77481921377" signaltonoises="5.3658543348304" noises="13.972408037159" />
          </peptide>
        </decoy>
      </peptide>
      <peptide id="sp|P48643|TCPE_HUMAN.EMNPALGIDC[CAM]LHK.3.1.False" updatedrts="44.5044303838328" scores="6389253003380.2" fdr="0" recomputedscores="3.46573367896222" predictedrts="44.1260968803738" irts="44.5624240790403" pwhh="6.264379393242594">
        <fragment mz="1123.592896" charge="1" ion="y10" responses="1304.33874467225" signaltonoises="35.6846159116728" noises="3.95364651471437" />
        <fragment mz="543.2231445" charge="1" ion="b5" responses="3655.38092888756" signaltonoises="19.3392594347731" noises="16.4434590995458" />
        <fragment mz="955.5029907" charge="1" ion="y8" responses="29321.3108244429" signaltonoises="150.025843931125" noises="14.6466138716703" />
        <fragment mz="672.3133545" charge="1" ion="y5" responses="29275.1499158971" signaltonoises="62.3999471050353" noises="29.5400997398718" />
        <fragment mz="1237.635742" charge="1" ion="y11" responses="0" signaltonoises="1" noises="0.100073962141904" />
        <fragment mz="557.286438" charge="1" ion="y4" responses="5313.33858912326" signaltonoises="20.2656761826069" noises="29.7265645522858" />
        <decoy>
          <peptide id="sp|P48643|TCPE_HUMAN.HLC[CAM]DIGLAPNMEK.3.1.True" updatedrts="43.8233211920365" scores="337417.443501863" fdr="1" recomputedscores="-3.59284151781818" predictedrts="44.1260968803738" irts="43.8868767403438" pwhh="6.0541958615971154">
            <fragment mz="1087.545166015625" charge="1" ion="y10" responses="894.919364563039" signaltonoises="9.24499995729404" noises="10.9502730940719" />
            <fragment mz="639.29193115234375" charge="1" ion="b5" responses="2125.70816326569" signaltonoises="6.13347619592094" noises="28.2594589117672" />
            <fragment mz="859.4342041015625" charge="1" ion="y8" responses="1256.54580438793" signaltonoises="6.47101027750385" noises="26.3958120517919" />
            <fragment mz="618.29156494140625" charge="1" ion="y5" responses="0" signaltonoises="1" noises="38.4231395057235" />
            <fragment mz="1247.575927734375" charge="1" ion="y11" responses="0" signaltonoises="1" noises="0.239753437414335" />
            <fragment mz="521.23883056640625" charge="1" ion="y4" responses="7489.55131497517" signaltonoises="25.5438054122814" noises="24.5412547960736" />
          </peptide>
        </decoy>
      </peptide>
      <peptide id="sp|P48643|TCPE_HUMAN.ETGANLAIC[CAM]Q[Dea]WGFDDEANHLLLQNNLPAVR.3.0.9999.False" updatedrts="77.6449434429234" scores="12503372.7925711" fdr="0.145724907063197" recomputedscores="0.561014004579493" predictedrts="77.744440097334" irts="77.4323158229168" pwhh="4.3237774614517024">
        <fragment mz="1501.859741" charge="1" ion="y13" responses="423.162629966205" signaltonoises="33.4028674719871" noises="1.75122150752326" />
        <fragment mz="1250.757935" charge="1" ion="y11" responses="1795.21616571397" signaltonoises="1570.43691553056" noises="0.097156104297533" />
        <fragment mz="1387.816895" charge="1" ion="y12" responses="1159.28369230074" signaltonoises="94.2057517018712" noises="1.36571421380744" />
        <fragment mz="783.4471436" charge="1" ion="y7" responses="1987.92880432888" signaltonoises="47.1421223139484" noises="2.40680228777946" />
        <fragment mz="770.4042969" charge="1" ion="b8" responses="0" signaltonoises="1" noises="2.38645261686447" />
        <fragment mz="522.2294312" charge="3" ion="b14" responses="0" signaltonoises="1" noises="0.166072008020637" />
        <decoy>
          <peptide id="sp|P48643|TCPE_HUMAN.VAPLNNQLLLHNAEDDFGWQ[Dea]C[CAM]IALNAGTER.3.0.9999.True" updatedrts="76.1508166666667" scores="2324384.42868575" fdr="0.413578108763422" recomputedscores="-0.169705218049639" predictedrts="77.744440097334" irts="75.9503899004177" pwhh="11.903268841635771">
            <fragment mz="1476.68994140625" charge="1" ion="y13" responses="22.1749062197747" signaltonoises="132.108554116887" noises="0.0714499303745637" />
            <fragment mz="1233.5892333984375" charge="1" ion="y11" responses="38.8471974374385" signaltonoises="250.089034161627" noises="0.0660484171297405" />
            <fragment mz="1419.6685791015625" charge="1" ion="y12" responses="38.8192437329319" signaltonoises="284.713145537592" noises="0.0580045570609907" />
            <fragment mz="760.394775390625" charge="1" ion="y7" responses="262.348914148468" signaltonoises="67.7746766446087" noises="0.309741024786722" />
            <fragment mz="850.4781494140625" charge="1" ion="b8" responses="51.6627102320038" signaltonoises="156.879676820864" noises="0.109439785759258" />
            <fragment mz="509.94744873046875" charge="3" ion="b14" responses="0" signaltonoises="1" noises="0.0499810909090909" />
          </peptide>
        </decoy>
      </peptide>
      <peptide id="sp|P48643|TCPE_HUMAN.WVGGPEIELIAIATGGR.2.0.9999.False" updatedrts="85.8927936760958" scores="4744214972942.17" fdr="0" recomputedscores="4.25432649155326" predictedrts="86.0283958515619" irts="85.6128151350636" pwhh="9.31148775829615">
        <fragment mz="1000.578552" charge="1" ion="y10" responses="10268.6092201823" signaltonoises="69.7505783573858" noises="8.60893874863462" />
        <fragment mz="1453.800903" charge="1" ion="y15" responses="12964.5367700881" signaltonoises="148.990151021551" noises="3.34723652273081" />
        <fragment mz="758.4519043" charge="1" ion="y8" responses="0" signaltonoises="1" noises="7.98606387287186" />
        <fragment mz="645.3678589" charge="1" ion="y7" responses="4136.24710904063" signaltonoises="42.6370869815077" noises="9.99088148549858" />
        <fragment mz="574.3307495" charge="1" ion="y6" responses="2946.06326738302" signaltonoises="21.0531363986503" noises="9.07380334591733" />
        <fragment mz="871.5359497" charge="1" ion="y9" responses="5986.32165207852" signaltonoises="39.7143425187929" noises="8.52952662619217" />
        <decoy>
          <peptide id="sp|P48643|TCPE_HUMAN.GGTAIAILEIEPGGVWR.2.0.9999.True" updatedrts="86.1471262664831" scores="2840339377.67714" fdr="0.069848661233993" recomputedscores="0.936449935433801" predictedrts="86.0283958515619" irts="85.8650708770934" pwhh="1.5237921117189295">
            <fragment mz="1155.61572265625" charge="1" ion="y10" responses="56.90917547465" signaltonoises="3.41202458177129" noises="4.61622275927935" />
            <fragment mz="1624.90576171875" charge="1" ion="y15" responses="0" signaltonoises="1" noises="-1" />
            <fragment mz="913.489013671875" charge="1" ion="y8" responses="106.071653315159" signaltonoises="4.88627734862793" noises="6.98647130449035" />
            <fragment mz="800.40496826171875" charge="1" ion="y7" responses="175.006650315988" signaltonoises="4.90422480960659" noises="9.64512572777774" />
            <fragment mz="671.36236572265625" charge="1" ion="y6" responses="328.547139033237" signaltonoises="14.5680649791591" noises="5.58511724494957" />
            <fragment mz="1042.5316162109375" charge="1" ion="y9" responses="1588.20949615241" signaltonoises="9.9459407951006" noises="10.7864932391892" />
          </peptide>
        </decoy>
      </peptide>
      <peptide id="sp|P48643|TCPE_HUMAN.MMVDKDGDVTVTN[Dea]DGATILSMMDVDHQIAK.4.0.9999.False" updatedrts="70.3134389140258" scores="21030001401056.1" fdr="0" recomputedscores="4.85304202858368" predictedrts="70.3486268041794" irts="70.1606794497888" pwhh="7.0176109709199421">
        <fragment mz="1274.586792" charge="1" ion="y11" responses="13851.6501242189" signaltonoises="58.5622065493026" noises="14.8973093380178" />
        <fragment mz="1387.670776" charge="1" ion="y12" responses="10816.8039656162" signaltonoises="57.799374712159" noises="13.9410584985249" />
        <fragment mz="892.3539429" charge="1" ion="b8" responses="5840.42150786492" signaltonoises="29.6613425034643" noises="14.9564318566163" />
        <fragment mz="1092.469971" charge="1" ion="b10" responses="7437.0219821691" signaltonoises="37.4778796989742" noises="12.6625095661673" />
        <fragment mz="925.4737549" charge="1" ion="y8" responses="6399.52999770814" signaltonoises="24.4899208079945" noises="17.329815466411" />
        <fragment mz="1056.514282" charge="1" ion="y9" responses="7902.21567618923" signaltonoises="39.3524659427433" noises="17.0840334103289" />
        <decoy>
          <peptide id="sp|P48643|TCPE_HUMAN.AIQHDVDMMSLITAGDN[Dea]TVTVDGDKDVMMK.4.0.9999.True" updatedrts="68.6399061206715" scores="22418459.102942" fdr="0.903102014710585" recomputedscores="-1.12704006948025" predictedrts="70.3486268041794" irts="68.5008125174544" pwhh="2.0619307544081327">
            <fragment mz="1238.5755615234375" charge="1" ion="y11" responses="0" signaltonoises="1" noises="15.1076594001331" />
            <fragment mz="1337.6439208984375" charge="1" ion="y12" responses="116.570758087431" signaltonoises="3.38940542133559" noises="9.41968987480935" />
            <fragment mz="910.40875244140625" charge="1" ion="b8" responses="203.98692040876" signaltonoises="6.29302496305453" noises="15.6024041519635" />
            <fragment mz="1128.481201171875" charge="1" ion="b10" responses="344.739215084601" signaltonoises="4.23853400758727" noises="27.6112889521768" />
            <fragment mz="923.4324951171875" charge="1" ion="y8" responses="494.804295526977" signaltonoises="6.98597554366611" noises="17.5200147112995" />
            <fragment mz="1038.45947265625" charge="1" ion="y9" responses="0" signaltonoises="1" noises="15.2873718340262" />
          </peptide>
        </decoy>
      </peptide>
    </protein>
    <protein id="sp|P22102|PUR2_HUMAN">
      <peptide id="sp|P22102|PUR2_HUMAN.AAGFKDPLLASGTDGVGTK.3.1.False" updatedrts="46.7574799876655" scores="164082288786193" fdr="0" recomputedscores="5.04914539956815" predictedrts="46.3900540737424" irts="46.7970755595264" pwhh="8.04952692050701">
        <fragment mz="800.4301147" charge="1" ion="b8" responses="55289.3451563967" signaltonoises="85.7337009494131" noises="37.6712309494032" />
        <fragment mz="821.3999634" charge="1" ion="y9" responses="46627.4759704683" signaltonoises="89.8769853146637" noises="29.0997278642645" />
        <fragment mz="734.3679199" charge="1" ion="y8" responses="23322.6077339138" signaltonoises="60.5960770520772" noises="24.45456573643" />
        <fragment mz="892.4370728" charge="1" ion="y10" responses="21372.149898791" signaltonoises="74.8165199098429" noises="24.8882871229205" />
        <fragment mz="913.5141602" charge="1" ion="b9" responses="15341.5598484064" signaltonoises="50.5977371358099" noises="17.5150717683995" />
        <fragment mz="1005.521118" charge="1" ion="y11" responses="4716.08792660934" signaltonoises="18.4901653866849" noises="19.9320477128759" />
        <decoy>
          <peptide id="sp|P22102|PUR2_HUMAN.TGVGDTGSALLPDKFGAAK.3.1.True" updatedrts="47.5564434549201" scores="32671229.8326905" fdr="1" recomputedscores="-2.30294752475292" predictedrts="46.3900540737424" irts="47.5895147902994" pwhh="3.5929883489559673">
            <fragment mz="675.29443359375" charge="1" ion="b8" responses="0" signaltonoises="1" noises="18.8313333585513" />
            <fragment mz="946.53564453125" charge="1" ion="y9" responses="0" signaltonoises="1" noises="15.1474225937933" />
            <fragment mz="833.45159912109375" charge="1" ion="y8" responses="6828.1431693695" signaltonoises="21.1541318654793" noises="21.607128695666" />
            <fragment mz="1059.6197509765625" charge="1" ion="y10" responses="641.960965974277" signaltonoises="9.08656963831363" noises="11.5488038073199" />
            <fragment mz="746.33154296875" charge="1" ion="b9" responses="172.685399430769" signaltonoises="3.82455171119872" noises="24.4129772544358" />
            <fragment mz="1130.6568603515625" charge="1" ion="y11" responses="309.66048552909" signaltonoises="6.91202584947724" noises="7.22283672675432" />
          </peptide>
        </decoy>
      </peptide>
      <peptide id="sp|P22102|PUR2_HUMAN.AFAHITGGGLLENIPR.3.1.False" updatedrts="58.3221227521707" scores="25070857087397.8" fdr="0" recomputedscores="4.56427368975164" predictedrts="58.2116880692828" irts="58.2672828869781" pwhh="7.2960788817435258">
        <fragment mz="628.3413086" charge="1" ion="y5" responses="60951.6190374374" signaltonoises="110.207671437841" noises="36.7651022302776" />
        <fragment mz="1038.57312" charge="1" ion="b11" responses="5384.80172012426" signaltonoises="42.1688401284485" noises="10.4073106333086" />
        <fragment mz="741.425354" charge="1" ion="y6" responses="31099.0533432583" signaltonoises="80.7344701306748" noises="25.2456340237334" />
        <fragment mz="925.4890137" charge="1" ion="b10" responses="42047.1632271174" signaltonoises="123.518290270233" noises="23.7592502012934" />
        <fragment mz="812.4049683" charge="1" ion="b9" responses="45588.5503424404" signaltonoises="115.759620099526" noises="23.1253521369614" />
        <fragment mz="641.3329468" charge="2" ion="b13" responses="4587.52642225611" signaltonoises="13.8892804112108" noises="26.8246031714034" />
        <decoy>
          <peptide id="sp|P22102|PUR2_HUMAN.PINELLGGGTIHAFAR.3.1.True" updatedrts="58.6468719933967" scores="61463634.255032" fdr="0.856591639871383" recomputedscores="-1.04661133547454" predictedrts="58.2116880692828" irts="58.5893802662182" pwhh="7.6868308699748047">
            <fragment mz="601.32049560546875" charge="1" ion="y5" responses="410.401314270371" signaltonoises="3.60312237372272" noises="22.3194298820444" />
            <fragment mz="1065.5938720703125" charge="1" ion="b11" responses="111.855849252808" signaltonoises="3.22253205090462" noises="8.69217308399185" />
            <fragment mz="714.404541015625" charge="1" ion="y6" responses="793.317883178434" signaltonoises="4.05185728810852" noises="19.8963332942027" />
            <fragment mz="952.50982666015625" charge="1" ion="b10" responses="179.574218010183" signaltonoises="3.62846250008485" noises="18.1219553662558" />
            <fragment mz="851.462158203125" charge="1" ion="b9" responses="1082.43241331969" signaltonoises="5.85565707762195" noises="19.8806252961109" />
            <fragment mz="637.34857177734375" charge="2" ion="b13" responses="1697.31295210152" signaltonoises="9.08256027369321" noises="22.0621994270477" />
          </peptide>
        </decoy>
      </peptide>
      <peptide id="sp|P22102|PUR2_HUMAN.LLEGDGGPNTGGMGAYC[CAM]PAPQVSNDLLLK.3.0.9999.False" updatedrts="65.8475696808524" scores="1596524454177.97" fdr="0" recomputedscores="2.46018631698601" predictedrts="65.7505898048939" irts="65.7312779503316" pwhh="6.5757357117484565">
        <fragment mz="1294.736572" charge="1" ion="y12" responses="14350.1673006901" signaltonoises="148.049560875716" noises="7.92333578110732" />
        <fragment mz="1126.646606" charge="1" ion="y10" responses="22307.4723317753" signaltonoises="165.535522893371" noises="8.56616959437862" />
        <fragment mz="1197.683716" charge="1" ion="y11" responses="1966.94657869973" signaltonoises="33.7540398849973" noises="3.69153698963326" />
        <fragment mz="1256.557617" charge="1" ion="b14" responses="2549.92127278684" signaltonoises="15.829938358101" noises="8.43004865768077" />
        <fragment mz="1454.767212" charge="1" ion="y13" responses="1649.91560231368" signaltonoises="47.7368475196838" noises="4.03454725203822" />
        <fragment mz="1327.594727" charge="1" ion="b15" responses="2930.78761119313" signaltonoises="22.2469669399057" noises="10.5387129998476" />
        <decoy>
          <peptide id="sp|P22102|PUR2_HUMAN.LLLDNSVQPAPC[CAM]YAGMGGTNPGGDGELLK.3.0.9999.True" updatedrts="67.08682284359" scores="62504402.3725036" fdr="1" recomputedscores="-2.10036134533847" predictedrts="65.7505898048939" irts="66.9604115255967" pwhh="6.6609842310814811">
            <fragment mz="1157.5797119140625" charge="1" ion="y12" responses="718.466247641153" signaltonoises="10.2188124802974" noises="6.71157621372513" />
            <fragment mz="999.51055908203125" charge="1" ion="y10" responses="325.508855139175" signaltonoises="5.70932785932857" noises="11.7640538709301" />
            <fragment mz="1100.5582275390625" charge="1" ion="y11" responses="167.487780960612" signaltonoises="3.37292402686562" noises="9.94745526989973" />
            <fragment mz="1542.7620849609375" charge="1" ion="b14" responses="231.156085209216" signaltonoises="15.3359484515924" noises="2.44559149836087" />
            <fragment mz="1214.6011962890625" charge="1" ion="y13" responses="0" signaltonoises="1" noises="9.58537858437024" />
            <fragment mz="1599.7835693359375" charge="1" ion="b15" responses="218.033263152322" signaltonoises="16.3605785599742" noises="3.84685328035829" />
          </peptide>
        </decoy>
      </peptide>
      <peptide id="sp|P22102|PUR2_HUMAN.AFTKPEEAC[CAM]SFILSADFPALVVK.3.0.9999.False" updatedrts="78.617075222713" scores="2447360863429.29" fdr="0" recomputedscores="3.98271928739414" predictedrts="78.6920380646902" irts="78.3965092952837" pwhh="5.828669847796534">
        <fragment mz="888.5189209" charge="1" ion="y8" responses="5731.83004143269" signaltonoises="52.4200238618962" noises="8.2802019439317" />
        <fragment mz="1046.588013" charge="1" ion="y10" responses="8414.53631173985" signaltonoises="67.6420912600873" noises="9.24450711356447" />
        <fragment mz="959.5560303" charge="1" ion="y9" responses="3542.06685451046" signaltonoises="24.5207714660925" noises="10.0620438130461" />
        <fragment mz="1159.672119" charge="1" ion="y11" responses="5213.96432539824" signaltonoises="68.6506007276879" noises="4.61927976840111" />
        <fragment mz="1381.64563" charge="1" ion="b12" responses="1339.92144382149" signaltonoises="23.2513637416071" noises="8.01533031935754" />
        <fragment mz="1270.658936" charge="2" ion="y23" responses="0" signaltonoises="1" noises="8.80439684933853" />
        <decoy>
          <peptide id="sp|P22102|PUR2_HUMAN.VVLAPFDASLIFSC[CAM]AEEPKTFAK.3.0.9999.True" updatedrts="76.3760207401861" scores="33743.305994075" fdr="1" recomputedscores="-3.8761813238787" predictedrts="78.6920380646902" irts="76.173754985432" pwhh="1.9133009792284916">
            <fragment mz="949.4989013671875" charge="1" ion="y8" responses="0" signaltonoises="1" noises="9.5955638919496" />
            <fragment mz="1180.566650390625" charge="1" ion="y10" responses="0" signaltonoises="1" noises="13.684969879767" />
            <fragment mz="1020.5360107421875" charge="1" ion="y9" responses="148.171298583178" signaltonoises="3.16521537151615" noises="13.0060029870567" />
            <fragment mz="1267.5987548828125" charge="1" ion="y11" responses="324.908782154136" signaltonoises="9.40260707334153" noises="10.6129628308839" />
            <fragment mz="1273.7191162109375" charge="1" ion="b12" responses="60.1505627776872" signaltonoises="4.12870479527481" noises="3.95761658256613" />
            <fragment mz="1270.658935546875" charge="2" ion="y23" responses="124.375067230122" signaltonoises="4.7938319317743" noises="7.72183641437829" />
          </peptide>
        </decoy>
      </peptide>
      <peptide id="sp|P22102|PUR2_HUMAN.FGDPEC[CAM]QVILPLLK.2.0.9999.False" updatedrts="73.8045721190399" scores="15484186515455" fdr="0" recomputedscores="3.63264792988059" predictedrts="73.8025208743521" irts="73.6233044944783" pwhh="10.749634600598219">
        <fragment mz="1159.545166" charge="1" ion="b10" responses="1799.67201680115" signaltonoises="14.9613561639402" noises="12.9457454209423" />
        <fragment mz="933.3770752" charge="1" ion="b8" responses="1387.66946130965" signaltonoises="26.1673807088265" noises="11.6543641894283" />
        <fragment mz="1083.659424" charge="1" ion="y9" responses="3396.25875776778" signaltonoises="67.1394837019777" noises="5.74044545228369" />
        <fragment mz="1309.754761" charge="1" ion="y11" responses="3629.80212354082" signaltonoises="21.7450605755023" noises="8.81796958309083" />
        <fragment mz="1046.461182" charge="1" ion="b9" responses="1390.05596509343" signaltonoises="15.8526361898135" noises="10.1647628126851" />
        <fragment mz="470.3337097" charge="1" ion="y4" responses="30314.0790627108" signaltonoises="185.46287889559" noises="8.78502605942571" />
        <decoy>
          <peptide id="sp|P22102|PUR2_HUMAN.LLPLIVQC[CAM]EPDGFK.2.0.9999.True" updatedrts="74.5152748292762" scores="1278571.15768671" fdr="1" recomputedscores="-3.44979326789226" predictedrts="73.8025208743521" irts="74.3282036946172" pwhh="10.793923576485927">
            <fragment mz="1163.6492919921875" charge="1" ion="b10" responses="145.793422682339" signaltonoises="4.89421518510876" noises="8.34025964256426" />
            <fragment mz="937.553955078125" charge="1" ion="b8" responses="267.025113930996" signaltonoises="4.79178414427921" noises="8.46018178987534" />
            <fragment mz="1079.482666015625" charge="1" ion="y9" responses="126.776450726105" signaltonoises="4.26170727551582" noises="11.8843077555065" />
            <fragment mz="1305.6507568359375" charge="1" ion="y11" responses="97.8050094694692" signaltonoises="3.76157145334269" noises="12.2773211818997" />
            <fragment mz="1066.5965576171875" charge="1" ion="b9" responses="4010.76774929014" signaltonoises="19.7717963562976" noises="12.0343115240306" />
            <fragment mz="466.2296142578125" charge="1" ion="y4" responses="662.539495489331" signaltonoises="6.55146224464469" noises="13.0477507849978" />
          </peptide>
        </decoy>
      </peptide>
      <peptide id="sp|P22102|PUR2_HUMAN.QVLVAPGNAGTAC[CAM]SEK.2.0.9999.False" updatedrts="31.153267666252" scores="114843695046.439" fdr="0" recomputedscores="2.97727904118461" predictedrts="30.377013573048" irts="31.3202852986516" pwhh="6.78373109115648">
        <fragment mz="1091.478638" charge="1" ion="y11" responses="27246.3172577569" signaltonoises="470.292412897474" noises="3.99469420669355" />
        <fragment mz="1162.515747" charge="1" ion="y12" responses="10851.4512760697" signaltonoises="6118.92413398152" noises="0.120414398088344" />
        <fragment mz="1261.584106" charge="1" ion="y13" responses="3617.29617398642" signaltonoises="89.1935553615599" noises="2.46292111147845" />
        <fragment mz="1374.668213" charge="1" ion="y14" responses="2615.68240506149" signaltonoises="1599.36839095347" noises="0.117834404274117" />
        <fragment mz="1583.784668" charge="1" ion="b16" responses="0" signaltonoises="1" noises="0.0499810909090909" />
        <fragment mz="994.4258423" charge="1" ion="y10" responses="3032.13874152139" signaltonoises="1790.15236278177" noises="0.120746683403014" />
        <decoy>
          <peptide id="sp|P22102|PUR2_HUMAN.ESC[CAM]ATGANGPAVLVQK.2.0.9999.True" updatedrts="30.7631409070765" scores="77120326.1780754" fdr="0.428669882839421" recomputedscores="-0.215284374716258" predictedrts="30.377013573048" irts="30.9333442661568" pwhh="3.9866569107646312">
            <fragment mz="1053.6051025390625" charge="1" ion="y11" responses="0" signaltonoises="1" noises="0.0499810909090909" />
            <fragment mz="1154.65283203125" charge="1" ion="y12" responses="77.6373708965407" signaltonoises="9.84256264731418" noises="1.9047793377455" />
            <fragment mz="1225.68994140625" charge="1" ion="y13" responses="116.531246316168" signaltonoises="375.210923095808" noises="0.0499810909090909" />
            <fragment mz="1385.7205810546875" charge="1" ion="y14" responses="38.8488774021538" signaltonoises="330.484677109206" noises="0.0499810909090909" />
            <fragment mz="1583.78466796875" charge="1" ion="b16" responses="0" signaltonoises="1" noises="0.0499810909090909" />
            <fragment mz="996.58367919921875" charge="1" ion="y10" responses="89.1286418208014" signaltonoises="316.746517040055" noises="0.0674868334230353" />
          </peptide>
        </decoy>
      </peptide>
    </protein>
    <protein id="sp|P62158|CALM_HUMAN">
      <peptide id="sp|P62158|CALM_HUMAN.M[DTM]AD[Dhy]QLTEEQIAEFK.2.1.False" updatedrts="61.4203927365179" scores="8.05252052640468E+15" fdr="0" recomputedscores="8.03473854328653" predictedrts="61.6309392499205" irts="61.3402527832863" pwhh="7.9849337665284494">
        <fragment mz="1094.536377" charge="1" ion="y9" responses="101651.130481626" signaltonoises="263.040358560779" noises="23.6320031128735" />
        <fragment mz="1207.620483" charge="1" ion="y10" responses="29130.6167504501" signaltonoises="135.998675471324" noises="14.6170559586456" />
        <fragment mz="993.4887695" charge="1" ion="y8" responses="40615.704111067" signaltonoises="121.687801698235" noises="20.8735838459026" />
        <fragment mz="864.446167" charge="1" ion="y7" responses="28461.528935145" signaltonoises="84.653448057357" noises="26.1879970490726" />
        <fragment mz="1293.595703" charge="1" ion="b12" responses="0" signaltonoises="1" noises="12.871552408593" />
        <fragment mz="1335.679077" charge="1" ion="y11" responses="0" signaltonoises="1" noises="11.9852876505936" />
        <decoy>
          <peptide id="sp|P62158|CALM_HUMAN.FEAIQEETLQD[Dhy]AM[DTM]K.2.1.True" updatedrts="61.8282101135153" scores="23919660.1040823" fdr="0.551793496480054" recomputedscores="-0.518906467953778" predictedrts="61.6309392499205" irts="61.744739974214" pwhh="2.97642123697303">
            <fragment mz="998.47894287109375" charge="1" ion="y9" responses="1044.29407318861" signaltonoises="7.41316016011151" noises="18.6637799065357" />
            <fragment mz="1126.5374755859375" charge="1" ion="y10" responses="108.573990336751" signaltonoises="4.44221070152887" noises="13.2115848095824" />
            <fragment mz="869.43634033203125" charge="1" ion="y8" responses="1124.7603340281" signaltonoises="10.3263895310975" noises="15.526388337231" />
            <fragment mz="740.39373779296875" charge="1" ion="y7" responses="470.756669868881" signaltonoises="4.67786755982562" noises="17.2793049975381" />
            <fragment mz="1357.6270751953125" charge="1" ion="b12" responses="432.388975508097" signaltonoises="6.17666525866859" noises="14.5194733707879" />
            <fragment mz="1239.62158203125" charge="1" ion="y11" responses="632.236846817994" signaltonoises="8.9171986849914" noises="13.3841138419048" />
          </peptide>
        </decoy>
      </peptide>
      <peptide id="sp|P62158|CALM_HUMAN.EAFSLFDKDGDGTITTK.3.1.False" updatedrts="52.5049129242536" scores="472912401331.004" fdr="0.00177541056369285" recomputedscores="1.90594773722207" predictedrts="52.7411664690659" irts="52.4975756723035" pwhh="6.4940913291071913">
        <fragment mz="1297.627075" charge="1" ion="y12" responses="9743.52257921545" signaltonoises="48.4652363939038" noises="10.9396064214209" />
        <fragment mz="907.4367065" charge="1" ion="y9" responses="51098.2811460867" signaltonoises="132.855393085585" noises="27.9659804911647" />
        <fragment mz="1497.743164" charge="1" ion="y14" responses="0" signaltonoises="1" noises="0.0973358470659807" />
        <fragment mz="792.40979" charge="1" ion="y8" responses="41360.8562837276" signaltonoises="88.9693647996874" noises="32.679293742694" />
        <fragment mz="1053.48877" charge="1" ion="b9" responses="1311.49475714139" signaltonoises="11.1064219625222" noises="17.0912929074029" />
        <fragment mz="1410.71106" charge="1" ion="y13" responses="0" signaltonoises="1" noises="4.1302858550359" />
        <decoy>
          <peptide id="sp|P62158|CALM_HUMAN.TTITGDGDKDFLSFAEK.3.1.True" updatedrts="51.6217333333333" scores="830370.56635705" fdr="1" recomputedscores="-3.90480203122437" predictedrts="52.7411664690659" irts="51.6216080162751" pwhh="2.578941318445529">
            <fragment mz="1371.6427001953125" charge="1" ion="y12" responses="83.3625888156959" signaltonoises="7.16103921779293" noises="4.09146079170306" />
            <fragment mz="1084.5673828125" charge="1" ion="y9" responses="0" signaltonoises="1" noises="17.0934526591789" />
            <fragment mz="1529.7117919921875" charge="1" ion="y14" responses="38.8602520890192" signaltonoises="330.484680254882" noises="0.0499810909090909" />
            <fragment mz="956.47235107421875" charge="1" ion="y8" responses="557.896814249885" signaltonoises="3.08331884878534" noises="41.2550002208451" />
            <fragment mz="889.4261474609375" charge="1" ion="b9" responses="1267.59088228302" signaltonoises="5.77379593565247" noises="29.2608325093214" />
            <fragment mz="1428.6641845703125" charge="1" ion="y13" responses="116.54999722929" signaltonoises="14.4479069132335" noises="2.28694101234154" />
          </peptide>
        </decoy>
      </peptide>
      <peptide id="sp|P62158|CALM_HUMAN.[PGE]-EAFS[Dhy]LFDKDGDGTITTK.3.1.False" updatedrts="52.5004355589393" scores="208405816146620" fdr="0" recomputedscores="4.55007686941381" predictedrts="52.88925574773" irts="52.4931348685986" pwhh="6.4940913291071913">
        <fragment mz="1297.627075" charge="1" ion="y12" responses="9743.52257921545" signaltonoises="48.8225003154005" noises="10.8595546693701" />
        <fragment mz="907.4367065" charge="1" ion="y9" responses="51098.2811460867" signaltonoises="131.852817734907" noises="28.1786267066923" />
        <fragment mz="1410.71106" charge="1" ion="y13" responses="0" signaltonoises="1" noises="4.12953286478929" />
        <fragment mz="792.40979" charge="1" ion="y8" responses="41360.8562837276" signaltonoises="88.1490222782226" noises="32.9834175268916" />
        <fragment mz="659.3187866" charge="1" ion="b6" responses="0" signaltonoises="1" noises="21.977359230894" />
        <fragment mz="1150.558594" charge="1" ion="y11" responses="20017.2169288353" signaltonoises="78.0474261299949" noises="16.4510277297341" />
        <decoy>
          <peptide id="sp|P62158|CALM_HUMAN.[PGE]-ETTITGDGDKDFLS[Dhy]FAK.3.1.True" updatedrts="54.4306474077663" scores="222170656.159157" fdr="1" recomputedscores="-1.4230105182262" predictedrts="52.88925574773" irts="54.4075848471057" pwhh="8.4421101431014627">
            <fragment mz="1281.6109619140625" charge="1" ion="y12" responses="591.023149723012" signaltonoises="8.3077294314941" noises="8.48019489709509" />
            <fragment mz="1052.5411376953125" charge="1" ion="y9" responses="0" signaltonoises="1" noises="18.4008615469896" />
            <fragment mz="1382.65869140625" charge="1" ion="y13" responses="0" signaltonoises="1" noises="3.2075695790453" />
            <fragment mz="937.51416015625" charge="1" ion="y8" responses="8967.3415009146" signaltonoises="31.2010046159675" noises="18.9207838040916" />
            <fragment mz="585.287841796875" charge="1" ion="b6" responses="3091.42570262575" signaltonoises="10.2641494176941" noises="26.1478467234463" />
            <fragment mz="1224.5894775390625" charge="1" ion="y11" responses="96.4581239122571" signaltonoises="4.65166748174732" noises="9.82199951185763" />
          </peptide>
        </decoy>
      </peptide>
      <peptide id="sp|P62158|CALM_HUMAN.HVMTNLGEK[3Me]LTDEEVDEMIR.4.1.False" updatedrts="56.8005956473005" scores="339888650819.202" fdr="0.00606060606060606" recomputedscores="1.74006902981892" predictedrts="57.260843591324" irts="56.7581803835472" pwhh="7.8678354060530058">
        <fragment mz="663.3130493" charge="1" ion="y5" responses="90706.9927745036" signaltonoises="181.826842309147" noises="31.0535749179865" />
        <fragment mz="762.3814697" charge="1" ion="y6" responses="31981.0257945721" signaltonoises="74.4543687490162" noises="31.5023861747514" />
        <fragment mz="891.4240723" charge="1" ion="y7" responses="6144.30580652232" signaltonoises="22.4522918233686" noises="22.3900911043598" />
        <fragment mz="1510.756958" charge="1" ion="b13" responses="0" signaltonoises="1" noises="0.0788936909823691" />
        <fragment mz="1020.466614" charge="1" ion="y8" responses="3246.4630435601" signaltonoises="15.5609950920921" noises="19.0311761766409" />
        <fragment mz="1381.714355" charge="1" ion="b12" responses="0" signaltonoises="1" noises="3.88050896389267" />
        <decoy>
          <peptide id="sp|P62158|CALM_HUMAN.IMEDVEEDTLK[3Me]EGLNTMVHR.4.1.True" updatedrts="56.9236128475377" scores="2128372.25158666" fdr="1" recomputedscores="-3.4579571575069" predictedrts="57.260843591324" irts="56.8801930405999" pwhh="7.0538295761077912">
            <fragment mz="643.33447265625" charge="1" ion="y5" responses="1398.22902679832" signaltonoises="6.34833186136332" noises="30.235730735156" />
            <fragment mz="757.37738037109375" charge="1" ion="y6" responses="764.784651187351" signaltonoises="3.91240676771364" noises="35.5685063701267" />
            <fragment mz="870.46142578125" charge="1" ion="y7" responses="257.457214089649" signaltonoises="3.74867288809674" noises="22.93294691248" />
            <fragment mz="1531.7196044921875" charge="1" ion="b13" responses="77.577864213647" signaltonoises="26.8600404966693" noises="0.614699759759622" />
            <fragment mz="927.48291015625" charge="1" ion="y8" responses="4805.36802557944" signaltonoises="10.9352239550459" noises="26.1971271248442" />
            <fragment mz="1474.6981201171875" charge="1" ion="b12" responses="1412.44751018562" signaltonoises="46.7890281627004" noises="2.60053805645552" />
          </peptide>
        </decoy>
      </peptide>
      <peptide id="sp|P62158|CALM_HUMAN.VFDKDGNGYISAAELR.3.1.False" updatedrts="45.445902826849" scores="660741491520.165" fdr="0" recomputedscores="3.25588475488484" predictedrts="45.5826408374963" irts="45.4962085749715" pwhh="7.0806260861117822">
        <fragment mz="646.3518677" charge="1" ion="y6" responses="285073.041238609" signaltonoises="380.277630679976" noises="49.7522972144265" />
        <fragment mz="759.4359131" charge="1" ion="y7" responses="77949.5618813216" signaltonoises="140.197977662803" noises="39.7803849977265" />
        <fragment mz="833.3787842" charge="1" ion="b8" responses="37129.6665616224" signaltonoises="97.3325223462996" noises="24.1074231568169" />
        <fragment mz="1508.734009" charge="1" ion="y14" responses="0" signaltonoises="1" noises="0.134309309524879" />
        <fragment mz="605.2929688" charge="1" ion="b5" responses="0" signaltonoises="1" noises="26.0512033566281" />
        <fragment mz="979.520752" charge="1" ion="y9" responses="0" signaltonoises="1" noises="20.8937150070228" />
        <decoy>
          <peptide id="sp|P62158|CALM_HUMAN.LEAASIYGNGDKDFVR.3.1.True" updatedrts="45.4525887367957" scores="16246.8309054184" fdr="1" recomputedscores="-4.35337816404968" predictedrts="45.5826408374963" irts="45.5028398886076" pwhh="3.5778941244587252">
            <fragment mz="779.40460205078125" charge="1" ion="y6" responses="554.623599524791" signaltonoises="3.31026597883965" noises="25.552279088334" />
            <fragment mz="836.42608642578125" charge="1" ion="y7" responses="9633.19773930225" signaltonoises="19.31018565988" noises="25.3080266256375" />
            <fragment mz="805.4090576171875" charge="1" ion="b8" responses="866.53047406367" signaltonoises="7.64640354223718" noises="24.1311224066768" />
            <fragment mz="1512.744140625" charge="1" ion="y14" responses="116.551764068124" signaltonoises="20.5640903083063" noises="1.60648827407582" />
            <fragment mz="472.24020385742188" charge="1" ion="b5" responses="6440.92349365269" signaltonoises="12.8673355182474" noises="34.3924045112867" />
            <fragment mz="1007.490478515625" charge="1" ion="y9" responses="378.300743724159" signaltonoises="4.63329528842526" noises="18.6276538672413" />
          </peptide>
        </decoy>
      </peptide>
      <peptide id="sp|P62158|CALM_HUMAN.GNGYISAAELR.2.1.False" updatedrts="45.4350954684069" scores="2.22307211616055E+16" fdr="0" recomputedscores="7.78280672691062" predictedrts="45.3789676676778" irts="45.4854894680767" pwhh="7.0806260861117822">
        <fragment mz="646.3518677" charge="1" ion="y6" responses="285073.041238609" signaltonoises="415.689291106235" noises="45.5140079631084" />
        <fragment mz="759.4359131" charge="1" ion="y7" responses="77949.5618813216" signaltonoises="141.751921667304" noises="39.3442957367352" />
        <fragment mz="559.3198242" charge="1" ion="y5" responses="68033.8316171452" signaltonoises="135.483299378528" noises="32.5514029770333" />
        <fragment mz="488.2827148" charge="1" ion="y4" responses="63011.4914941626" signaltonoises="121.40565424158" noises="35.6167361984987" />
        <fragment mz="417.2456055" charge="1" ion="y3" responses="16783.4621764237" signaltonoises="46.7207517687472" noises="23.2042162191024" />
        <fragment mz="288.2030029" charge="1" ion="y2" responses="49499.0950825194" signaltonoises="90.1391012137397" noises="34.0571857392665" />
        <decoy>
          <peptide id="sp|P62158|CALM_HUMAN.LEAASIYGNGR.2.1.True" updatedrts="43.8335256280439" scores="3585548.62178913" fdr="1" recomputedscores="-1.92856768087724" predictedrts="45.3789676676778" irts="43.8969978481937" pwhh="6.3915222411218728">
            <fragment mz="679.3521728515625" charge="1" ion="y6" responses="44099.3895394439" signaltonoises="123.011185001871" noises="30.1608011356914" />
            <fragment mz="766.38421630859375" charge="1" ion="y7" responses="35777.4943136437" signaltonoises="76.1167122190242" noises="40.5974319844431" />
            <fragment mz="566.26812744140625" charge="1" ion="y5" responses="0" signaltonoises="1" noises="31.5736530128492" />
            <fragment mz="403.20480346679688" charge="1" ion="y4" responses="1803.00221542136" signaltonoises="6.65279347574488" noises="29.8670158217041" />
            <fragment mz="346.183349609375" charge="1" ion="y3" responses="25892.6140481144" signaltonoises="81.3829267101133" noises="22.9378448266192" />
            <fragment mz="232.14041137695313" charge="1" ion="y2" responses="0" signaltonoises="1" noises="29.6254871939646" />
          </peptide>
        </decoy>
      </peptide>
    </protein>
    <protein id="sp|P39687|AN32A_HUMAN">
      <peptide id="sp|P39687|AN32A_HUMAN.C[CAM]PNLTHLNLSGNK.3.1.False" updatedrts="36.8861434360772" scores="196224852.307816" fdr="0.917384370015949" recomputedscores="-1.15030829260868" predictedrts="37.6639175260521" irts="37.0063471166824" pwhh="6.9356253167683173">
        <fragment mz="632.3362427" charge="1" ion="y6" responses="3346.87471816398" signaltonoises="12.6435254520624" noises="26.0740740420864" />
        <fragment mz="836.4083252" charge="1" ion="b7" responses="665.491869708616" signaltonoises="8.20812272118351" noises="14.1163586759243" />
        <fragment mz="723.3242798" charge="1" ion="b6" responses="939.126699052707" signaltonoises="7.55934692029703" noises="17.0240542906417" />
        <fragment mz="745.4202881" charge="1" ion="y7" responses="182.113751732958" signaltonoises="3.26999725967283" noises="30.1039597236382" />
        <fragment mz="518.2932739" charge="1" ion="y5" responses="1932.37484860925" signaltonoises="5.34453206436695" noises="36.131538767756" />
        <fragment mz="950.4512329" charge="1" ion="b8" responses="329.648429793216" signaltonoises="5.90360492890223" noises="9.89365975940382" />
        <decoy>
          <peptide id="sp|P39687|AN32A_HUMAN.NGSLNLHTLNPC[CAM]K.3.1.True" updatedrts="37.4791427585554" scores="764082.859585087" fdr="1" recomputedscores="-3.71359103150898" predictedrts="37.6639175260521" irts="37.5945040803147" pwhh="6.3013833921395">
            <fragment mz="732.37091064453125" charge="1" ion="y6" responses="0" signaltonoises="1" noises="33.5432772133675" />
            <fragment mz="736.3736572265625" charge="1" ion="b7" responses="11000.3665757487" signaltonoises="38.4587580827666" noises="21.0114134377447" />
            <fragment mz="599.31475830078125" charge="1" ion="b6" responses="813.700565086524" signaltonoises="8.44906254272256" noises="29.884609509244" />
            <fragment mz="869.4298095703125" charge="1" ion="y7" responses="2019.46101032145" signaltonoises="12.5828035022311" noises="17.9550603115417" />
            <fragment mz="631.32318115234375" charge="1" ion="y5" responses="4520.45892238395" signaltonoises="9.69705405176261" noises="31.6371502682635" />
            <fragment mz="837.42132568359375" charge="1" ion="b8" responses="2786.20592848818" signaltonoises="10.825059210156" noises="13.509205964861" />
          </peptide>
        </decoy>
      </peptide>
      <peptide id="sp|P39687|AN32A_HUMAN.C[CAM]PNLT[Dhy]HLNLSGNK.3.1.False" updatedrts="37.546391459623" scores="18676872171367.2" fdr="0" recomputedscores="3.67457265746906" predictedrts="37.6361507863026" irts="37.6612036368383" pwhh="7.8633373313974273">
        <fragment mz="705.3137207" charge="1" ion="b6" responses="3973.30299333577" signaltonoises="17.3917265568789" noises="16.0950640564324" />
        <fragment mz="745.4202881" charge="1" ion="y7" responses="27222.8910509259" signaltonoises="60.296206296613" noises="28.5928099242126" />
        <fragment mz="632.3362427" charge="1" ion="y6" responses="22196.0201301614" signaltonoises="43.39921286821" noises="27.2563872936082" />
        <fragment mz="518.2932739" charge="1" ion="y5" responses="6624.60761875324" signaltonoises="19.5590192100482" noises="36.6811293748492" />
        <fragment mz="568.2548218" charge="1" ion="b5" responses="4112.4320399947" signaltonoises="15.6274278476554" noises="21.1037252096785" />
        <fragment mz="882.479187" charge="1" ion="y8" responses="8154.4745340038" signaltonoises="44.8106861910507" noises="11.9465548362015" />
        <decoy>
          <peptide id="sp|P39687|AN32A_HUMAN.NGSLNLHT[Dhy]LNPC[CAM]K.3.1.True" updatedrts="37.4306054940938" scores="1303908402.95946" fdr="0.539159663865546" recomputedscores="-0.486798669114292" predictedrts="37.6361507863026" irts="37.5463631651287" pwhh="7.670833644136084">
            <fragment mz="599.31475830078125" charge="1" ion="b6" responses="813.700565086524" signaltonoises="8.3034469695649" noises="30.4086887932127" />
            <fragment mz="851.41925048828125" charge="1" ion="y7" responses="3294.92731807988" signaltonoises="12.3781409068128" noises="16.4850302880844" />
            <fragment mz="714.3603515625" charge="1" ion="y6" responses="2097.01262471074" signaltonoises="8.90812495712993" noises="23.5963558551191" />
            <fragment mz="631.32318115234375" charge="1" ion="y5" responses="4520.45892238395" signaltonoises="9.70779818786379" noises="31.6021357529473" />
            <fragment mz="486.23068237304688" charge="1" ion="b5" responses="740.730779056871" signaltonoises="6.40477664256044" noises="27.7563943090624" />
            <fragment mz="964.5032958984375" charge="1" ion="y8" responses="1020.40546105694" signaltonoises="7.84554728967419" noises="10.7557621277017" />
          </peptide>
        </decoy>
      </peptide>
      <peptide id="sp|P39687|AN32A_HUMAN.VSGGLEVLAEK.2.0.9999.False" updatedrts="43.2916653978575" scores="4.27879172439044E+15" fdr="0" recomputedscores="5.1336473241514" predictedrts="43.4711184074803" irts="43.3595623813745" pwhh="8.3969484696588488">
        <fragment mz="915.5145874" charge="1" ion="y9" responses="123830.733406636" signaltonoises="299.989038389645" noises="23.7348558346252" />
        <fragment mz="1002.546631" charge="1" ion="y10" responses="106109.044410511" signaltonoises="259.283629379075" noises="24.736680062159" />
        <fragment mz="642.3457031" charge="1" ion="b7" responses="0" signaltonoises="1" noises="25.6118146702304" />
        <fragment mz="858.493103" charge="1" ion="y8" responses="18526.5950472882" signaltonoises="56.4384477537147" noises="19.5935013013651" />
        <fragment mz="755.4298096" charge="1" ion="b8" responses="0" signaltonoises="1" noises="20.187497790513" />
        <fragment mz="801.4716187" charge="1" ion="y7" responses="12207.6699734713" signaltonoises="48.6204713683162" noises="17.9131238507546" />
        <decoy>
          <peptide id="sp|P39687|AN32A_HUMAN.EALVELGGSVK.2.0.9999.True" updatedrts="43.8153663358807" scores="1238622972.15276" fdr="1" recomputedscores="-1.41322726664229" predictedrts="43.4711184074803" irts="43.8789868425558" pwhh="5.3865327673990588">
            <fragment mz="901.53533935546875" charge="1" ion="y9" responses="439.098289379622" signaltonoises="5.91691878370165" noises="13.8670361540641" />
            <fragment mz="972.57244873046875" charge="1" ion="y10" responses="170.93329429694" signaltonoises="4.88465329985616" noises="6.76119984870745" />
            <fragment mz="712.3875732421875" charge="1" ion="b7" responses="6379.33089474026" signaltonoises="15.7826626921041" noises="24.7437288155453" />
            <fragment mz="788.45123291015625" charge="1" ion="y8" responses="854.368422932828" signaltonoises="6.0009362390306" noises="27.5150050169775" />
            <fragment mz="769.4090576171875" charge="1" ion="b8" responses="2973.77040732914" signaltonoises="16.0539288471042" noises="24.2051739432916" />
            <fragment mz="689.3828125" charge="1" ion="y7" responses="525.890022710267" signaltonoises="3.37612686753274" noises="49.1682530575674" />
          </peptide>
        </decoy>
      </peptide>
      <peptide id="sp|P39687|AN32A_HUMAN.SLDLFNC[CAM]EVTNLNDYRENVFK.3.0.9985.False" updatedrts="75.2325326691396" scores="20483155285.2812" fdr="0.00521966072205307" recomputedscores="1.76485864630765" predictedrts="75.6740636603891" irts="75.0396044960086" pwhh="6.1147303642242514">
        <fragment mz="1081.502197" charge="2" ion="y17" responses="3647.30734520196" signaltonoises="18.7459280409179" noises="12.828994309941" />
        <fragment mz="955.4995728" charge="1" ion="y7" responses="6479.24185116417" signaltonoises="41.8391038403485" noises="13.3122148111586" />
        <fragment mz="1512.744141" charge="1" ion="y12" responses="4152.62395826293" signaltonoises="54.2324201091078" noises="6.15198645608309" />
        <fragment mz="1184.569458" charge="1" ion="y9" responses="2684.48132897145" signaltonoises="28.0218415275396" noises="11.1134050087111" />
        <fragment mz="1195.557739" charge="2" ion="y19" responses="2226.71901306005" signaltonoises="18.0812761564829" noises="11.1532262210341" />
        <fragment mz="1297.653564" charge="1" ion="y10" responses="1150.03145322901" signaltonoises="18.8500251625782" noises="9.4977661055748" />
        <decoy>
          <peptide id="sp|P39687|AN32A_HUMAN.FVNERYDNLNTVEC[CAM]NFLDLSK.3.0.9985.True" updatedrts="76.7648021992073" scores="2482349673.96449" fdr="0.0795981452859351" recomputedscores="0.890239455944484" predictedrts="75.6740636603891" irts="76.5593617033265" pwhh="8.780258885545523">
            <fragment mz="1051.004638671875" charge="2" ion="y17" responses="155.364113034401" signaltonoises="11.6493229601426" noises="2.83664327115132" />
            <fragment mz="836.45123291015625" charge="1" ion="y7" responses="142.887058196832" signaltonoises="3.037919770819" noises="10.7646500623747" />
            <fragment mz="1439.6834716796875" charge="1" ion="y12" responses="550.2552013658" signaltonoises="11.1001795084584" noises="6.3876083902455" />
            <fragment mz="1125.5245361328125" charge="1" ion="y9" responses="1681.25482370245" signaltonoises="12.2030611317552" noises="10.5217472750122" />
            <fragment mz="1172.54736328125" charge="2" ion="y19" responses="293.43029608546" signaltonoises="5.03070992369023" noises="11.1031460961226" />
            <fragment mz="1224.5928955078125" charge="1" ion="y10" responses="310.143043615254" signaltonoises="3.784904360474" noises="11.5215987467321" />
          </peptide>
        </decoy>
      </peptide>
      <peptide id="sp|P39687|AN32A_HUMAN.[AAS]-VSGGLEVLAEK.2.0.9976.False" updatedrts="43.2918758530722" scores="2.54442848686395E+15" fdr="0" recomputedscores="4.90791642618485" predictedrts="42.7977396803956" irts="43.359771118038" pwhh="8.3969484696588488">
        <fragment mz="915.5145874" charge="1" ion="y9" responses="123830.733406636" signaltonoises="296.639065012304" noises="24.0028958352156" />
        <fragment mz="1002.546631" charge="1" ion="y10" responses="107953.493952499" signaltonoises="333.263037616693" noises="19.3521759943182" />
        <fragment mz="688.3875732" charge="1" ion="y6" responses="46817.7979333297" signaltonoises="99.1495503816879" noises="29.4960714156822" />
        <fragment mz="858.493103" charge="1" ion="y8" responses="18777.9513514426" signaltonoises="58.1111998624996" noises="19.1355354892657" />
        <fragment mz="801.4716187" charge="1" ion="y7" responses="12820.1762033286" signaltonoises="53.474334346737" noises="16.5297496731014" />
        <fragment mz="347.1925049" charge="1" ion="y3" responses="31783.5773238127" signaltonoises="90.3424459476884" noises="19.0936720344612" />
        <decoy>
          <peptide id="sp|P39687|AN32A_HUMAN.[AAS]-EALVELGGSVK.2.0.9976.True" updatedrts="40.5023943123147" scores="442536.258775457" fdr="1" recomputedscores="-4.82858840621086" predictedrts="42.7977396803956" irts="40.5930681372255" pwhh="8.11643060631312">
            <fragment mz="901.53533935546875" charge="1" ion="y9" responses="150.098832996134" signaltonoises="3.20455052030456" noises="12.6718759424005" />
            <fragment mz="972.57244873046875" charge="1" ion="y10" responses="120.947484900017" signaltonoises="6.28618520602739" noises="5.13841509981378" />
            <fragment mz="560.3402099609375" charge="1" ion="y6" responses="1061.82917505964" signaltonoises="7.068518540879" noises="15.9103638003719" />
            <fragment mz="788.45123291015625" charge="1" ion="y8" responses="7438.95223775307" signaltonoises="17.0980123010945" noises="31.5210214270142" />
            <fragment mz="689.3828125" charge="1" ion="y7" responses="0" signaltonoises="1" noises="48.0986162888188" />
            <fragment mz="333.2132568359375" charge="1" ion="y3" responses="242.775602424633" signaltonoises="3.92773469879016" noises="12.2671023714623" />
          </peptide>
        </decoy>
      </peptide>
      <peptide id="sp|P39687|AN32A_HUMAN.NRTPSDVKELVLDNSR.4.0.9974.False" updatedrts="39.1314915176429" scores="1700640114.72624" fdr="0.191621129326047" recomputedscores="0.381247169669457" predictedrts="39.3311620377446" irts="39.2333599645761" pwhh="10.474246583622122">
        <fragment mz="491.2632141" charge="3" ion="y13" responses="3382.31869612035" signaltonoises="8.96507300919211" noises="22.280505225393" />
        <fragment mz="604.3049316" charge="1" ion="y5" responses="15942.5999970341" signaltonoises="30.7651631828457" noises="31.3299267485452" />
        <fragment mz="1239.669189" charge="1" ion="b11" responses="0" signaltonoises="1" noises="0.0705476891942093" />
        <fragment mz="770.3791504" charge="1" ion="b7" responses="13757.2512514673" signaltonoises="39.3819067874522" noises="23.4414059339658" />
        <fragment mz="671.31073" charge="1" ion="b6" responses="9071.2465940174" signaltonoises="28.9355227727563" noises="22.721222494588" />
        <fragment mz="736.3911743" charge="2" ion="y13" responses="107.931980056028" signaltonoises="3.54875638303891" noises="16.4444602018074" />
        <decoy>
          <peptide id="sp|P39687|AN32A_HUMAN.SNDLVLEKVDSPTRNR.4.0.9974.True" updatedrts="37.9007697241167" scores="1397956.20975579" fdr="1" recomputedscores="-2.66643035649951" predictedrts="39.3311620377446" irts="38.0126880924206" pwhh="5.250382727833391">
            <fragment mz="509.62649536132813" charge="3" ion="y13" responses="54.9808578588799" signaltonoises="4.71194631769427" noises="3.70247772630129" />
            <fragment mz="643.3634033203125" charge="1" ion="y5" responses="1110.65871073018" signaltonoises="7.31459771933083" noises="20.8528717299267" />
            <fragment mz="1200.6107177734375" charge="1" ion="b11" responses="65.2152881557234" signaltonoises="145.111643970631" noises="0.113829494082724" />
            <fragment mz="771.3883056640625" charge="1" ion="b7" responses="984.434498265276" signaltonoises="4.31675589132772" noises="22.3279854469023" />
            <fragment mz="642.345703125" charge="1" ion="b6" responses="4676.30158319809" signaltonoises="11.4257110266798" noises="28.7724550324453" />
            <fragment mz="763.93609619140625" charge="2" ion="y13" responses="0" signaltonoises="1" noises="0.0809727334928671" />
          </peptide>
        </decoy>
      </peptide>
    </protein>
    <protein id="sp|P09874|PARP1_HUMAN">
      <peptide id="sp|P09874|PARP1_HUMAN.VVSEDFLQDVSASTK.2.1.False" updatedrts="57.2256434810989" scores="3.43869596641922E+15" fdr="0" recomputedscores="4.76385814623352" predictedrts="57.3584203913588" irts="57.1797573295049" pwhh="6.2195221043756188">
        <fragment mz="1426.669678" charge="1" ion="y13" responses="20613.341319227" signaltonoises="130.729372377436" noises="11.4706848030782" />
        <fragment mz="948.4996338" charge="1" ion="y9" responses="13379.4486812586" signaltonoises="45.5045649099609" noises="22.2502581525624" />
        <fragment mz="1210.594971" charge="1" ion="y11" responses="11203.9711084877" signaltonoises="66.0345237553163" noises="12.1765392370015" />
        <fragment mz="835.4155884" charge="1" ion="y8" responses="18295.2422762427" signaltonoises="69.4309312356858" noises="16.2946295789075" />
        <fragment mz="1095.568115" charge="1" ion="y10" responses="9484.29506420462" signaltonoises="43.8787301795224" noises="13.4060292380191" />
        <fragment mz="1339.637573" charge="1" ion="y12" responses="1395.07040424042" signaltonoises="17.2854546920171" noises="11.6359910361609" />
        <decoy>
          <peptide id="sp|P09874|PARP1_HUMAN.TSASVDQLFDESVVK.2.1.True" updatedrts="55.935795804933" scores="102811392.669473" fdr="1" recomputedscores="-2.78531073586141" predictedrts="57.3584203913588" irts="55.9004423893267" pwhh="3.5605740067464566">
            <fragment mz="1436.726806640625" charge="1" ion="y13" responses="67.2510823311781" signaltonoises="3.67237859435931" noises="4.79920117184705" />
            <fragment mz="1064.562255859375" charge="1" ion="y9" responses="611.688479905951" signaltonoises="9.04207489392815" noises="10.7984085082868" />
            <fragment mz="1278.6575927734375" charge="1" ion="y11" responses="0" signaltonoises="1" noises="10.5015325158697" />
            <fragment mz="936.503662109375" charge="1" ion="y8" responses="0" signaltonoises="1" noises="13.3865082825928" />
            <fragment mz="1179.5892333984375" charge="1" ion="y10" responses="1438.76773470256" signaltonoises="10.9676821948688" noises="19.3748879522872" />
            <fragment mz="1365.689697265625" charge="1" ion="y12" responses="171.502036988293" signaltonoises="3.69091106897031" noises="10.9795500044897" />
          </peptide>
        </decoy>
      </peptide>
      <peptide id="sp|P09874|PARP1_HUMAN.GGSDDSSKDPIDVNYEK.3.1.False" updatedrts="32.1188490440001" scores="861993951402240" fdr="0" recomputedscores="5.85231309706554" predictedrts="31.9655352437949" irts="32.2779818587468" pwhh="6.6838180712141835">
        <fragment mz="767.3569946" charge="1" ion="y6" responses="34852.7658974144" signaltonoises="141.662694230966" noises="17.060598008496" />
        <fragment mz="849.3220825" charge="1" ion="b9" responses="8788.17656929656" signaltonoises="77.3778635917463" noises="8.7747558732343" />
        <fragment mz="977.4938354" charge="1" ion="y8" responses="8791.7266976513" signaltonoises="58.7529104067025" noises="12.0697732906604" />
        <fragment mz="880.4411011" charge="1" ion="y7" responses="5083.33558267802" signaltonoises="32.4390265542927" noises="11.2162709850209" />
        <fragment mz="946.3748169" charge="1" ion="b10" responses="5041.89756867073" signaltonoises="24.9611512471617" noises="16.4406775996202" />
        <fragment mz="652.3300781" charge="1" ion="y5" responses="7709.91151358191" signaltonoises="50.8591671570865" noises="11.6413800206342" />
        <decoy>
          <peptide id="sp|P09874|PARP1_HUMAN.EYNVDIPDKSSDDSGGK.3.1.True" updatedrts="32.4501285597674" scores="21812683.2065675" fdr="1" recomputedscores="-1.74318536622785" predictedrts="31.9655352437949" irts="32.606556187117" pwhh="2.9215673013890346">
            <fragment mz="578.24163818359375" charge="1" ion="y6" responses="311.444647119338" signaltonoises="6.08966619198107" noises="10.088732223566" />
            <fragment mz="1074.51025390625" charge="1" ion="b9" responses="142.703080130452" signaltonoises="3.36550577596736" noises="10.6739640827954" />
            <fragment mz="752.30572509765625" charge="1" ion="y8" responses="132.09813929005" signaltonoises="3.0646010701908" noises="10.0450866484238" />
            <fragment mz="665.273681640625" charge="1" ion="y7" responses="254.326620362334" signaltonoises="4.35426827893551" noises="11.6134449712003" />
            <fragment mz="1161.542236328125" charge="1" ion="b10" responses="213.827645219773" signaltonoises="3.86187710989739" noises="8.71682214776379" />
            <fragment mz="463.21469116210938" charge="1" ion="y5" responses="898.102030759122" signaltonoises="10.4077817342287" noises="11.3414061016766" />
          </peptide>
        </decoy>
      </peptide>
      <peptide id="sp|P09874|PARP1_HUMAN.TLGDFAAEYAK.2.1.False" updatedrts="48.3974846851728" scores="56768834003023.2" fdr="0.117824773413897" recomputedscores="0.69185887307014" predictedrts="48.3455221835538" irts="48.4236881822819" pwhh="6.9929833308015947">
        <fragment mz="971.4468994" charge="1" ion="y9" responses="110670.604163335" signaltonoises="328.571049336588" noises="22.4899398178688" />
        <fragment mz="799.3984985" charge="1" ion="y7" responses="20865.3200309693" signaltonoises="42.1543497964879" noises="32.690104249415" />
        <fragment mz="652.3300781" charge="1" ion="y6" responses="16344.4452316953" signaltonoises="39.5685114228322" noises="28.239036659331" />
        <fragment mz="914.425415" charge="1" ion="y8" responses="7496.69463842335" signaltonoises="23.1484876822922" noises="24.2094690762338" />
        <fragment mz="387.187439" charge="1" ion="b4" responses="0" signaltonoises="1" noises="28.8852956533276" />
        <fragment mz="534.2558594" charge="1" ion="b5" responses="0" signaltonoises="1" noises="38.652998846728" />
        <decoy>
          <peptide id="sp|P09874|PARP1_HUMAN.AYEAAFDGLTK.2.1.True" updatedrts="48.0444" scores="27681606.5823606" fdr="1" recomputedscores="-5.62930036957784" predictedrts="48.3455221835538" irts="48.0734867428124" pwhh="9.1483746850281378">
            <fragment mz="951.47821044921875" charge="1" ion="y9" responses="11527.7584891795" signaltonoises="29.907991380776" noises="27.1449775544781" />
            <fragment mz="751.39849853515625" charge="1" ion="y7" responses="2167.05871620575" signaltonoises="11.8487099920647" noises="26.2783382612735" />
            <fragment mz="680.36138916015625" charge="1" ion="y6" responses="239.254003954468" signaltonoises="4.8991722466227" noises="25.8355922359414" />
            <fragment mz="822.43560791015625" charge="1" ion="y8" responses="500.268762766244" signaltonoises="5.69564630557569" noises="21.3063168053639" />
            <fragment mz="435.18743896484375" charge="1" ion="b4" responses="154.39076390948" signaltonoises="3.67995733876614" noises="17.2079091325736" />
            <fragment mz="506.22454833984375" charge="1" ion="b5" responses="129.263429133871" signaltonoises="3.14100718978113" noises="22.2451333710608" />
          </peptide>
        </decoy>
      </peptide>
      <peptide id="sp|P09874|PARP1_HUMAN.NREELGFRPEYSASQLK.4.1.False" updatedrts="40.0499309133211" scores="1226145587465.04" fdr="0.823491448854469" recomputedscores="-0.999294905746297" predictedrts="39.5457442897741" irts="40.1442994981744" pwhh="6.5611409789566846">
        <fragment mz="529.2365112" charge="1" ion="b4" responses="54553.4946415124" signaltonoises="141.90249237817" noises="25.5144675334972" />
        <fragment mz="1495.790405" charge="1" ion="y13" responses="0" signaltonoises="1" noises="0.0499810909090909" />
        <fragment mz="642.3205566" charge="1" ion="b5" responses="11092.1833142046" signaltonoises="26.3772569814225" noises="23.2523192441343" />
        <fragment mz="1382.706299" charge="1" ion="y12" responses="0" signaltonoises="1" noises="0.0499810909090909" />
        <fragment mz="546.2619629" charge="3" ion="b14" responses="0" signaltonoises="1" noises="24.2206344730672" />
        <fragment mz="614.8070679" charge="2" ion="b10" responses="27106.1628588808" signaltonoises="118.18065706084" noises="14.9448098918437" />
        <decoy>
          <peptide id="sp|P09874|PARP1_HUMAN.LQSASYEPRFGLEERNK.4.1.True" updatedrts="39.2223238330352" scores="362103492.346885" fdr="1" recomputedscores="-4.56003757332149" predictedrts="39.5457442897741" irts="39.3234505545578" pwhh="1.8671377360283372">
            <fragment mz="400.21905517578125" charge="1" ion="b4" responses="2441.58784205724" signaltonoises="8.61765938930052" noises="30.0738939391993" />
            <fragment mz="1624.8077392578125" charge="1" ion="y13" responses="0" signaltonoises="1" noises="-1" />
            <fragment mz="487.2510986328125" charge="1" ion="b5" responses="463.327608194296" signaltonoises="4.80935017448393" noises="30.3641544871754" />
            <fragment mz="1537.7757568359375" charge="1" ion="y12" responses="77.6894985824683" signaltonoises="365.813012557175" noises="0.0512651274899586" />
            <fragment mz="536.5948486328125" charge="3" ion="b14" responses="77.3091447812339" signaltonoises="11.5660459396379" noises="2.78265124985032" />
            <fragment mz="590.29327392578125" charge="2" ion="b10" responses="208.277614740698" signaltonoises="3.56660010108858" noises="28.6543755196949" />
          </peptide>
        </decoy>
      </peptide>
      <peptide id="sp|P09874|PARP1_HUMAN.QQVPSGESAILDR.2.0.9996.False" updatedrts="38.1209896004996" scores="781146726.693604" fdr="0.663150955833883" recomputedscores="-0.728122473247404" predictedrts="37.6118019567837" irts="38.2311096806335" pwhh="10.304283538015129">
        <fragment mz="1044.531982" charge="1" ion="y10" responses="66029.4284509344" signaltonoises="233.693454513612" noises="15.3565124745097" />
        <fragment mz="1381.707031" charge="1" ion="b13" responses="0" signaltonoises="1" noises="0.0499810909090909" />
        <fragment mz="947.479248" charge="1" ion="y9" responses="8227.43897142305" signaltonoises="35.4198763569251" noises="13.6162797025298" />
        <fragment mz="1143.600464" charge="1" ion="y11" responses="10937.6601773959" signaltonoises="72.4446318543619" noises="9.43771312979236" />
        <fragment mz="803.4257813" charge="1" ion="y7" responses="0" signaltonoises="1" noises="16.6361755812152" />
        <fragment mz="860.4472046" charge="1" ion="y8" responses="7001.07211387398" signaltonoises="32.4583788847007" noises="13.4322356296184" />
        <decoy>
          <peptide id="sp|P09874|PARP1_HUMAN.DLIASEGSPVQQR.2.0.9996.True" updatedrts="36.1374602556977" scores="27883217.8069118" fdr="1" recomputedscores="-2.08835185983054" predictedrts="37.6118019567837" irts="36.2637775902041" pwhh="6.4230921307085547">
            <fragment mz="1058.5224609375" charge="1" ion="y10" responses="316.040528556217" signaltonoises="7.06463541590542" noises="12.5339248603095" />
            <fragment mz="1381.70703125" charge="1" ion="b13" responses="38.8551230410994" signaltonoises="330.484680254875" noises="0.0499810909090909" />
            <fragment mz="987.48541259765625" charge="1" ion="y9" responses="183.624298762981" signaltonoises="3.83576322694734" noises="10.1427012384457" />
            <fragment mz="1171.6065673828125" charge="1" ion="y11" responses="99.8908241738022" signaltonoises="5.25329506362817" noises="6.28602169745146" />
            <fragment mz="771.4107666015625" charge="1" ion="y7" responses="0" signaltonoises="1" noises="9.78277981678213" />
            <fragment mz="900.453369140625" charge="1" ion="y8" responses="769.234295171124" signaltonoises="9.13372630928433" noises="10.2547528256073" />
          </peptide>
        </decoy>
      </peptide>
      <peptide id="sp|P09874|PARP1_HUMAN.VVDRDSEEAEIIR.3.0.9953.False" updatedrts="31.6608931410519" scores="1123217016.85446" fdr="0.994962216624685" recomputedscores="-1.3047471116872" predictedrts="30.9148353589809" irts="31.8237655668464" pwhh="6.2790473748574467">
        <fragment mz="1332.639038" charge="1" ion="y11" responses="0" signaltonoises="1" noises="0.058413830506912" />
        <fragment mz="530.3296509" charge="1" ion="y4" responses="10674.4884292732" signaltonoises="60.1686328606001" noises="12.2632424054318" />
        <fragment mz="1001.45343" charge="1" ion="b9" responses="2718.39109337755" signaltonoises="28.8059742326532" noises="7.60928521674314" />
        <fragment mz="1431.707397" charge="1" ion="y12" responses="0" signaltonoises="1" noises="0.0861277387693117" />
        <fragment mz="601.3667603" charge="1" ion="y5" responses="11809.6857071811" signaltonoises="79.763444126309" noises="11.1193705280815" />
        <fragment mz="930.4163208" charge="1" ion="b8" responses="5958.92755406434" signaltonoises="36.8778713010506" noises="10.7844870737667" />
        <decoy>
          <peptide id="sp|P09874|PARP1_HUMAN.IIEAEESDRDVVR.3.0.9953.True" updatedrts="28.8801274378235" scores="403155787.655151" fdr="1" recomputedscores="-1.83169303354355" predictedrts="30.9148353589809" irts="29.0657072511159" pwhh="5.6642995230345337">
            <fragment mz="1304.607666015625" charge="1" ion="y11" responses="38.8437536845243" signaltonoises="33.1381312373675" noises="0.498458550048063" />
            <fragment mz="488.28271484375" charge="1" ion="y4" responses="0" signaltonoises="1" noises="21.3210483685131" />
            <fragment mz="1043.5003662109375" charge="1" ion="b9" responses="1384.78635122831" signaltonoises="10.3579132996617" noises="14.1810162038374" />
            <fragment mz="1417.6917724609375" charge="1" ion="y12" responses="233.073876028221" signaltonoises="36.1464846686866" noises="1.09948086331749" />
            <fragment mz="644.38385009765625" charge="1" ion="y5" responses="379.678815388645" signaltonoises="5.07569531244122" noises="10.0407935055051" />
            <fragment mz="887.3992919921875" charge="1" ion="b8" responses="330.977342413488" signaltonoises="5.23167455682798" noises="15.4612486660227" />
          </peptide>
        </decoy>
      </peptide>
    </protein>
    <protein id="sp|O60506|HNRPQ_HUMAN">
      <peptide id="sp|O60506|HNRPQ_HUMAN.DLFEDELVPLFEK.2.1.False" updatedrts="85.6206700616483" scores="104349542687.948" fdr="0" recomputedscores="2.50413705192109" predictedrts="85.7155310363231" irts="85.3429136482672" pwhh="8.8474576942467671">
        <fragment mz="961.4512939" charge="1" ion="b8" responses="1111.08407511181" signaltonoises="18.8600643518362" noises="6.76940225607914" />
        <fragment mz="1089.582642" charge="1" ion="y9" responses="7253.51689479484" signaltonoises="50.2119940759691" noises="8.34428147059142" />
        <fragment mz="862.3828735" charge="1" ion="b7" responses="2071.89988055499" signaltonoises="31.6063501159004" noises="6.68180537976754" />
        <fragment mz="1218.625244" charge="1" ion="y10" responses="5757.94642716342" signaltonoises="46.2344066909423" noises="8.00026946281596" />
        <fragment mz="974.5557251" charge="1" ion="y8" responses="3046.26357957871" signaltonoises="20.0268124732701" noises="10.475739191885" />
        <fragment mz="845.5131226" charge="1" ion="y7" responses="4766.16321135597" signaltonoises="112.689294133532" noises="3.00953894202365" />
        <decoy>
          <peptide id="sp|O60506|HNRPQ_HUMAN.EFLPVLEDEFLDK.2.1.True" updatedrts="87.8708649618023" scores="3398457675.69612" fdr="0.0729247478665632" recomputedscores="0.926493564778062" predictedrts="85.7155310363231" irts="87.5747337362305" pwhh="3.9042963271713829">
            <fragment mz="943.47711181640625" charge="1" ion="b8" responses="0" signaltonoises="1" noises="8.45313280534976" />
            <fragment mz="1107.556884765625" charge="1" ion="y9" responses="137.441912940796" signaltonoises="5.01850385101194" noises="6.13484813507227" />
            <fragment mz="828.4501953125" charge="1" ion="b7" responses="383.503866709868" signaltonoises="6.44058851892477" noises="8.24740818371501" />
            <fragment mz="1204.609619140625" charge="1" ion="y10" responses="291.59210708642" signaltonoises="13.6973639812604" noises="3.61834080347577" />
            <fragment mz="1008.4884033203125" charge="1" ion="y8" responses="251.253464975992" signaltonoises="5.31063878273073" noises="8.16113680198441" />
            <fragment mz="895.40435791015625" charge="1" ion="y7" responses="132.133826280718" signaltonoises="4.79562564542117" noises="8.65119473876852" />
          </peptide>
        </decoy>
      </peptide>
      <peptide id="sp|O60506|HNRPQ_HUMAN.NLANTVTEEILEK.2.1.False" updatedrts="64.567406039063" scores="2.30820171658956E+15" fdr="0" recomputedscores="5.85503944737615" predictedrts="64.5453277848728" irts="64.4615679659075" pwhh="7.1804505897859432">
        <fragment mz="861.4563599" charge="1" ion="y7" responses="19044.1082756342" signaltonoises="65.4931782982181" noises="19.3293202812945" />
        <fragment mz="960.5247803" charge="1" ion="y8" responses="8908.07252366004" signaltonoises="21.93087831703" noises="34.0907196890401" />
        <fragment mz="1175.615356" charge="1" ion="y10" responses="16395.9213783247" signaltonoises="61.1895723338975" noises="17.48785520998" />
        <fragment mz="760.4086914" charge="1" ion="y6" responses="2200.54424559701" signaltonoises="11.9749973012892" noises="20.3698263944485" />
        <fragment mz="1246.652466" charge="1" ion="y11" responses="18400.1050869711" signaltonoises="87.2131518804389" noises="14.030431009164" />
        <fragment mz="1061.57251" charge="1" ion="y9" responses="6444.62979452107" signaltonoises="33.4113855570739" noises="15.9732311091007" />
        <decoy>
          <peptide id="sp|O60506|HNRPQ_HUMAN.ELIEETVTNALNK.2.1.True" updatedrts="62.4750366802599" scores="11554706518.3674" fdr="0.151964418087472" recomputedscores="0.543296098922279" predictedrts="64.5453277848728" irts="62.3862846355187" pwhh="2.8405044638070152">
            <fragment mz="759.4359130859375" charge="1" ion="y7" responses="516.936504322683" signaltonoises="5.05851993498868" noises="17.5203843796967" />
            <fragment mz="860.48358154296875" charge="1" ion="y8" responses="349.146689851156" signaltonoises="4.76806384858956" noises="13.4797327044965" />
            <fragment mz="1118.56884765625" charge="1" ion="y10" responses="0" signaltonoises="1" noises="17.5482866737122" />
            <fragment mz="660.36749267578125" charge="1" ion="y6" responses="0" signaltonoises="1" noises="14.0005747412969" />
            <fragment mz="1231.65283203125" charge="1" ion="y11" responses="622.259709384901" signaltonoises="9.39278273850957" noises="12.4579326405498" />
            <fragment mz="989.52618408203125" charge="1" ion="y9" responses="650.057614719387" signaltonoises="8.54750659756526" noises="14.1388690224452" />
          </peptide>
        </decoy>
      </peptide>
      <peptide id="sp|O60506|HNRPQ_HUMAN.[AAR]-TGY[Dhy]TLDVTTGQR.2.1.False" updatedrts="37.8872094572895" scores="3.36361526846247E+15" fdr="0" recomputedscores="5.81476721733759" predictedrts="37.353845516518" irts="37.9992385570488" pwhh="5.77337164109019">
        <fragment mz="776.3897095" charge="1" ion="y7" responses="71670.5514251555" signaltonoises="267.148711369536" noises="20.4213730609529" />
        <fragment mz="990.5214233" charge="1" ion="y9" responses="41286.9332752973" signaltonoises="250.720756119972" noises="14.5833232993771" />
        <fragment mz="889.4737549" charge="1" ion="y8" responses="36151.749206255" signaltonoises="170.403041037058" noises="18.7263405965299" />
        <fragment mz="562.2943726" charge="1" ion="y5" responses="35734.1110770728" signaltonoises="89.2750505830529" noises="33.6925879097924" />
        <fragment mz="461.2466736" charge="1" ion="y4" responses="11296.3698649272" signaltonoises="52.6068216908745" noises="15.5638428841787" />
        <fragment mz="360.1990051" charge="1" ion="y3" responses="8577.97247765438" signaltonoises="63.42179473697" noises="12.0023508310644" />
        <decoy>
          <peptide id="sp|O60506|HNRPQ_HUMAN.[AAR]-QGTTVDLTY[Dhy]GTR.2.1.True" updatedrts="39.3147043254171" scores="808776.751951412" fdr="1" recomputedscores="-3.7922029409267" predictedrts="37.353845516518" irts="39.4150766793081" pwhh="7.3228103566781231">
            <fragment mz="807.3995361328125" charge="1" ion="y7" responses="249.884073727506" signaltonoises="5.06500780195805" noises="12.9335337487911" />
            <fragment mz="1007.515625" charge="1" ion="y9" responses="0" signaltonoises="1" noises="16.8582227014188" />
            <fragment mz="906.46795654296875" charge="1" ion="y8" responses="1794.10243792394" signaltonoises="11.0209963085803" noises="14.776993539874" />
            <fragment mz="579.28851318359375" charge="1" ion="y5" responses="379.401816308274" signaltonoises="5.24397157466401" noises="16.611926556429" />
            <fragment mz="478.2408447265625" charge="1" ion="y4" responses="574.96733872685" signaltonoises="6.44341595419987" noises="15.7807009347052" />
            <fragment mz="333.18807983398438" charge="1" ion="y3" responses="407.531684675416" signaltonoises="8.61734055328492" noises="9.37542754166928" />
          </peptide>
        </decoy>
      </peptide>
      <peptide id="sp|O60506|HNRPQ_HUMAN.LMMDPLTGLNR.2.0.9995.False" updatedrts="60.6969229742686" scores="589053591577931" fdr="0" recomputedscores="6.45809212692924" predictedrts="60.8120422385929" irts="60.6226907852961" pwhh="8.2002745209435979">
        <fragment mz="770.4519043" charge="1" ion="y7" responses="84253.8735218337" signaltonoises="224.064828917078" noises="22.3920265544527" />
        <fragment mz="1016.519348" charge="1" ion="y9" responses="32227.045718586" signaltonoises="81.3799624044993" noises="24.0516247129708" />
        <fragment mz="885.4788818" charge="1" ion="y8" responses="20919.711156757" signaltonoises="42.4923418585995" noises="25.6821826844275" />
        <fragment mz="491.1992493" charge="1" ion="b4" responses="5520.62385011612" signaltonoises="23.8918723198802" noises="14.4135816866402" />
        <fragment mz="376.1723022" charge="1" ion="b3" responses="0" signaltonoises="1" noises="22.6727903774838" />
        <fragment mz="560.3150635" charge="1" ion="y5" responses="18199.0670761675" signaltonoises="44.5394468727871" noises="19.6442665525312" />
        <decoy>
          <peptide id="sp|O60506|HNRPQ_HUMAN.NLGTLPDMMLR.2.0.9995.True" updatedrts="61.1558220258122" scores="99168517.0856079" fdr="0.372206703910615" recomputedscores="-0.0923578938943201" predictedrts="60.8120422385929" irts="61.0778425241575" pwhh="8.074427451972074">
            <fragment mz="875.44775390625" charge="1" ion="y7" responses="904.996224239761" signaltonoises="8.24431583386914" noises="24.0121814116962" />
            <fragment mz="1033.516845703125" charge="1" ion="y9" responses="0" signaltonoises="1" noises="18.3377431377496" />
            <fragment mz="976.49542236328125" charge="1" ion="y8" responses="7726.7649750109" signaltonoises="22.0569915819121" noises="30.430439684854" />
            <fragment mz="386.20339965820313" charge="1" ion="b4" responses="2644.52399669838" signaltonoises="8.80936512186524" noises="18.7199689760101" />
            <fragment mz="285.15573120117188" charge="1" ion="b3" responses="299.653494799311" signaltonoises="4.42931273717725" noises="28.6631102192203" />
            <fragment mz="665.3109130859375" charge="1" ion="y5" responses="497.599687999518" signaltonoises="4.18225063727808" noises="22.7271039030325" />
          </peptide>
        </decoy>
      </peptide>
      <peptide id="sp|O60506|HNRPQ_HUMAN.VAEKLDEIYVAGLVAHSDLDER.4.0.9994.False" updatedrts="62.9014528217854" scores="48890303196028.4" fdr="0" recomputedscores="5.11942979073146" predictedrts="62.9840284079981" irts="62.8092187157725" pwhh="6.6380369777306045">
        <fragment mz="898.4830933" charge="2" ion="b17" responses="16568.6961345245" signaltonoises="67.5376987098595" noises="24.5141431476416" />
        <fragment mz="785.4039307" charge="1" ion="b7" responses="18086.5040693037" signaltonoises="40.4458705156457" noises="30.0157467276761" />
        <fragment mz="942.4275513" charge="1" ion="y8" responses="16936.8961938147" signaltonoises="59.248821352712" noises="18.7518428879435" />
        <fragment mz="1282.63855" charge="1" ion="y12" responses="1747.7385284149" signaltonoises="15.6401984725275" noises="10.6999900913311" />
        <fragment mz="871.3904419" charge="1" ion="y7" responses="16806.3210226435" signaltonoises="49.9493152319496" noises="20.3058497189632" />
        <fragment mz="1061.551392" charge="1" ion="b9" responses="15180.483289337" signaltonoises="53.0467749153645" noises="17.8194158832075" />
        <decoy>
          <peptide id="sp|O60506|HNRPQ_HUMAN.EDLDSHAVLGAVYIEDLKEAVR.4.0.9994.True" updatedrts="62.9108270103477" scores="28303098.3526309" fdr="0.899904061400704" recomputedscores="-1.11795895930819" predictedrts="62.9840284079981" irts="62.8185163558749" pwhh="12.511978345614125">
            <fragment mz="920.9517822265625" charge="2" ion="b17" responses="138.657865081406" signaltonoises="13.3676914915448" noises="2.56166070212099" />
            <fragment mz="768.31585693359375" charge="1" ion="b7" responses="879.229188465069" signaltonoises="7.56604993077296" noises="12.0986618415916" />
            <fragment mz="959.515625" charge="1" ion="y8" responses="3148.77858976855" signaltonoises="9.30102066676644" noises="23.9990904082943" />
            <fragment mz="1405.7685546875" charge="1" ion="y12" responses="103.300121736981" signaltonoises="5.77788065397394" noises="3.48767644232546" />
            <fragment mz="830.4730224609375" charge="1" ion="y7" responses="320.509275107225" signaltonoises="3.30509582679425" noises="52.4185275991937" />
            <fragment mz="980.46832275390625" charge="1" ion="b9" responses="2491.60868990256" signaltonoises="11.650477609203" noises="20.9758674599316" />
          </peptide>
        </decoy>
      </peptide>
      <peptide id="sp|O60506|HNRPQ_HUMAN.SAFLC[CAM]GVMK.2.0.9982.False" updatedrts="48.2140484387468" scores="851188704209.715" fdr="0.95820139328689" recomputedscores="-1.22226057495893" predictedrts="48.6770493935916" irts="48.2417498534705" pwhh="5.78050473791274">
        <fragment mz="854.4262695" charge="1" ion="y7" responses="51194.2774131965" signaltonoises="103.419375231599" noises="32.5800731943315" />
        <fragment mz="594.2738037" charge="1" ion="y5" responses="56851.1247128776" signaltonoises="129.007217534756" noises="27.3030831173696" />
        <fragment mz="707.3578491" charge="1" ion="y6" responses="48124.0618223801" signaltonoises="106.619954724461" noises="35.7049814494449" />
        <fragment mz="579.2595215" charge="1" ion="b5" responses="0" signaltonoises="1" noises="26.3490245747927" />
        <fragment mz="925.4633789" charge="1" ion="y8" responses="2663.31349632287" signaltonoises="20.1406050815628" noises="16.8290246689465" />
        <fragment mz="419.2288818" charge="1" ion="b4" responses="5358.27985528137" signaltonoises="15.0756310162184" noises="27.7089808326973" />
        <decoy>
          <peptide id="sp|O60506|HNRPQ_HUMAN.MVGC[CAM]LFASK.2.0.9982.True" updatedrts="47.682138988925" scores="3201529.53721529" fdr="1" recomputedscores="-6.64692923780711" predictedrts="48.6770493935916" irts="47.7141839101788" pwhh="3.0428445273514253">
            <fragment mz="782.38653564453125" charge="1" ion="y7" responses="293.534459583298" signaltonoises="5.01710917202877" noises="20.222797320139" />
            <fragment mz="565.33441162109375" charge="1" ion="y5" responses="312.56288538706" signaltonoises="3.22640478159034" noises="18.4556209890164" />
            <fragment mz="725.36505126953125" charge="1" ion="y6" responses="407.496495925391" signaltonoises="4.73670169616293" noises="27.1983364589899" />
            <fragment mz="561.25238037109375" charge="1" ion="b5" responses="0" signaltonoises="1" noises="25.7924618218348" />
            <fragment mz="881.4549560546875" charge="1" ion="y8" responses="0" signaltonoises="1" noises="25.6436636344505" />
            <fragment mz="448.16830444335938" charge="1" ion="b4" responses="878.200343253808" signaltonoises="13.1617933916408" noises="13.1741071280843" />
          </peptide>
        </decoy>
      </peptide>
    </protein>
    <protein id="sp|P23396|RS3_HUMAN">
      <peptide id="sp|P23396|RS3_HUMAN.IMLPWDPTGK.2.1.False" updatedrts="65.1762742864352" scores="1.16386632709574E+15" fdr="0" recomputedscores="5.99717497870845" predictedrts="65.0649509632356" irts="65.0654642707632" pwhh="8.6671352786383125">
        <fragment mz="800.3937378" charge="1" ion="y7" responses="150517.694199393" signaltonoises="263.214377674855" noises="32.4631189108249" />
        <fragment mz="913.4777832" charge="1" ion="y8" responses="50596.3045209796" signaltonoises="100.776983499658" noises="25.6156903110737" />
        <fragment mz="703.3409424" charge="1" ion="y6" responses="19755.6026178592" signaltonoises="43.3573861284977" noises="24.5219622678231" />
        <fragment mz="358.2158813" charge="1" ion="b3" responses="18836.3910019417" signaltonoises="45.2990870238004" noises="21.4108219956086" />
        <fragment mz="402.2347107" charge="1" ion="y4" responses="74199.0000331062" signaltonoises="166.360086025057" noises="25.7571446178007" />
        <fragment mz="517.2616577" charge="1" ion="y5" responses="15605.3149652354" signaltonoises="39.4403529827261" noises="25.2766142844817" />
        <decoy>
          <peptide id="sp|P23396|RS3_HUMAN.GTPDWPLMIK.2.1.True" updatedrts="65.2138180287124" scores="1379572110.53897" fdr="0.291386033321517" recomputedscores="0.0710162813945901" predictedrts="65.0649509632356" irts="65.102701435502" pwhh="11.073227276052569">
            <fragment mz="902.48046875" charge="1" ion="y7" responses="974.356630335247" signaltonoises="5.70195669849578" noises="23.3607087979111" />
            <fragment mz="999.533203125" charge="1" ion="y8" responses="554.839131990371" signaltonoises="6.74922534184557" noises="15.6914051842708" />
            <fragment mz="787.4534912109375" charge="1" ion="y6" responses="5747.13092182937" signaltonoises="17.511255134289" noises="21.8563766736763" />
            <fragment mz="256.12918090820313" charge="1" ion="b3" responses="2584.80418354525" signaltonoises="12.0023227201723" noises="21.166068072472" />
            <fragment mz="504.3214111328125" charge="1" ion="y4" responses="139.047391452134" signaltonoises="4.90623125529169" noises="12.1592120135197" />
            <fragment mz="601.37420654296875" charge="1" ion="y5" responses="348.537516064761" signaltonoises="6.27589592616172" noises="15.3009781550229" />
          </peptide>
        </decoy>
      </peptide>
      <peptide id="sp|P23396|RS3_HUMAN.AELNEFLTR.2.1.False" updatedrts="49.1240651980217" scores="2.11823671531424E+17" fdr="0" recomputedscores="8.85231076880294" predictedrts="49.1294940000767" irts="49.1443355288685" pwhh="6.6358743867943621">
        <fragment mz="892.4887085" charge="1" ion="y7" responses="97238.7363600285" signaltonoises="231.333409581681" noises="25.4199485621836" />
        <fragment mz="779.4046021" charge="1" ion="y6" responses="105549.382917972" signaltonoises="205.133469561599" noises="31.2264103588413" />
        <fragment mz="665.3616943" charge="1" ion="y5" responses="45247.9841176142" signaltonoises="108.22764492339" noises="33.052427308823" />
        <fragment mz="557.2565918" charge="1" ion="b5" responses="5897.21745619434" signaltonoises="15.1775754292529" noises="22.956914168358" />
        <fragment mz="314.171051" charge="1" ion="b3" responses="9553.44787623722" signaltonoises="29.186791138267" noises="25.0452179214485" />
        <fragment mz="201.0869904" charge="1" ion="b2" responses="37801.5287136505" signaltonoises="101.851427252401" noises="32.1201605281894" />
        <decoy>
          <peptide id="sp|P23396|RS3_HUMAN.TLFENLEAR.2.1.True" updatedrts="50.8478386479935" scores="783577.512497624" fdr="1" recomputedscores="-2.64266354015167" predictedrts="49.1294940000767" irts="50.8540328588561" pwhh="7.1546426004166825">
            <fragment mz="878.4366455078125" charge="1" ion="y7" responses="19382.1970709034" signaltonoises="34.5982297480706" noises="39.0928512004471" />
            <fragment mz="731.36822509765625" charge="1" ion="y6" responses="21628.2261730355" signaltonoises="38.0902981034396" noises="38.8930389628852" />
            <fragment mz="602.32562255859375" charge="1" ion="y5" responses="0" signaltonoises="1" noises="34.0695112128146" />
            <fragment mz="605.29296875" charge="1" ion="b5" responses="770.730521498898" signaltonoises="5.91036855791647" noises="37.1463538551498" />
            <fragment mz="362.20742797851563" charge="1" ion="b3" responses="646.092771799786" signaltonoises="7.52558311391447" noises="17.2967203677626" />
            <fragment mz="215.13902282714844" charge="1" ion="b2" responses="3565.96004380719" signaltonoises="9.20348649542984" noises="60.162773133015" />
          </peptide>
        </decoy>
      </peptide>
      <peptide id="sp|P23396|RS3_HUMAN.VTPTRTEIIILATR.3.1.False" updatedrts="50.4277263239516" scores="232215056149557" fdr="0" recomputedscores="5.8345188993634" predictedrts="50.1950552408787" irts="50.4373511198949" pwhh="8.62100172981557">
        <fragment mz="1383.831787" charge="1" ion="y12" responses="0" signaltonoises="1" noises="0.0499810909090909" />
        <fragment mz="573.3718872" charge="1" ion="y5" responses="23368.7476324853" signaltonoises="75.4439695582913" noises="22.0919085310169" />
        <fragment mz="1011.583313" charge="1" ion="b9" responses="5053.78087776288" signaltonoises="45.5563762086968" noises="9.58067421340329" />
        <fragment mz="898.4992676" charge="1" ion="b8" responses="7817.83136555845" signaltonoises="25.3554255413603" noises="17.4706059319972" />
        <fragment mz="460.2878113" charge="1" ion="y4" responses="28015.1426423437" signaltonoises="70.3930225845257" noises="25.5875508005817" />
        <fragment mz="347.2037354" charge="1" ion="y3" responses="16811.9550325628" signaltonoises="36.0494659195991" noises="31.6059526827266" />
        <decoy>
          <peptide id="sp|P23396|RS3_HUMAN.TALIIIETRTPTVR.3.1.True" updatedrts="50.5359494805754" scores="5410828.55281134" fdr="1" recomputedscores="-1.79810770222273" predictedrts="50.1950552408787" irts="50.5446905396577" pwhh="9.1363564929727783">
            <fragment mz="1411.8631591796875" charge="1" ion="y12" responses="0" signaltonoises="1" noises="0.0499810909090909" />
            <fragment mz="573.33551025390625" charge="1" ion="y5" responses="9645.9831172584" signaltonoises="24.8286305714634" noises="25.1002490268461" />
            <fragment mz="1011.6196899414063" charge="1" ion="b9" responses="0" signaltonoises="1" noises="3.28167714181013" />
            <fragment mz="855.51861572265625" charge="1" ion="b8" responses="5655.36337571509" signaltonoises="17.9085411920613" noises="18.7354772098338" />
            <fragment mz="472.28781127929688" charge="1" ion="y4" responses="20692.3456785962" signaltonoises="27.8639069886219" noises="42.8539527281973" />
            <fragment mz="375.23504638671875" charge="1" ion="y3" responses="275.766528190698" signaltonoises="3.05862457456742" noises="30.9057981501273" />
          </peptide>
        </decoy>
      </peptide>
      <peptide id="sp|P23396|RS3_HUMAN.GGKPEPPAMPQPVPTA.2.0.9999.False" updatedrts="41.5811281663411" scores="8753203427311.25" fdr="0" recomputedscores="4.00218501085275" predictedrts="41.1056825519552" irts="41.6629931845258" pwhh="9.5884466787193681">
        <fragment mz="1286.656128" charge="1" ion="b13" responses="75063.0438454022" signaltonoises="585.868242684323" noises="6.18996073217206" />
        <fragment mz="1090.535034" charge="1" ion="b11" responses="27993.6041303274" signaltonoises="128.803781863447" noises="11.5268000150015" />
        <fragment mz="865.423645" charge="1" ion="b9" responses="35046.850904354" signaltonoises="263.477287944737" noises="8.60490276761074" />
        <fragment mz="840.4284058" charge="1" ion="y8" responses="0" signaltonoises="1" noises="9.06911815202247" />
        <fragment mz="1105.571045" charge="1" ion="y11" responses="5910.43693726915" signaltonoises="54.6444613010068" noises="8.17679713188333" />
        <fragment mz="288.1553955" charge="1" ion="y3" responses="121793.858669711" signaltonoises="554.757054799494" noises="10.5487335822075" />
        <decoy>
          <peptide id="sp|P23396|RS3_HUMAN.TPVPQPMAPPEPKGGA.2.0.9999.True" updatedrts="39.9732833333333" scores="29424407.5645961" fdr="0.988339111251182" recomputedscores="-1.28907975277631" predictedrts="41.1056825519552" irts="40.0682778128089" pwhh="5.3223307620845963">
            <fragment mz="1370.7137451171875" charge="1" ion="b13" responses="0" signaltonoises="1" noises="0.108614522812209" />
            <fragment mz="1145.56591796875" charge="1" ion="b11" responses="60.664626108957" signaltonoises="3.00487818719242" noises="5.46868834184774" />
            <fragment mz="919.4705810546875" charge="1" ion="b9" responses="1348.10531722359" signaltonoises="11.2336313025856" noises="12.9012542722785" />
            <fragment mz="752.39373779296875" charge="1" ion="y8" responses="291.623111114255" signaltonoises="12.140270636523" noises="7.8044945660687" />
            <fragment mz="1051.5240478515625" charge="1" ion="y11" responses="477.943221280107" signaltonoises="5.19858874445145" noises="9.38677969418811" />
            <fragment mz="204.09788513183594" charge="1" ion="y3" responses="100.934500634083" signaltonoises="3.05929408698568" noises="10.0143557227781" />
          </peptide>
        </decoy>
      </peptide>
      <peptide id="sp|P23396|RS3_HUMAN.FGFPEGSVELYAEK.2.0.9999.False" updatedrts="61.3998171776285" scores="3455564171911.19" fdr="0" recomputedscores="4.66453507174144" predictedrts="61.2599296314372" irts="61.3198452418563" pwhh="7.4683133228258942">
        <fragment mz="1221.599731" charge="1" ion="y11" responses="31519.9668517016" signaltonoises="106.985737871736" noises="19.0581648930491" />
        <fragment mz="995.5043945" charge="1" ion="y9" responses="35141.5363511014" signaltonoises="94.2271348968725" noises="22.35142346651" />
        <fragment mz="1124.546997" charge="1" ion="y10" responses="10085.5610830703" signaltonoises="37.836108544979" noises="19.7638305933462" />
        <fragment mz="851.4509277" charge="1" ion="y7" responses="5731.17564297392" signaltonoises="22.5181787583705" noises="15.5515076064899" />
        <fragment mz="938.4829102" charge="1" ion="y8" responses="6274.33901185348" signaltonoises="21.3560828949201" noises="16.4554199200463" />
        <fragment mz="352.1655579" charge="1" ion="b3" responses="3962.96277422708" signaltonoises="23.328290874616" noises="19.1456376202543" />
        <decoy>
          <peptide id="sp|P23396|RS3_HUMAN.EAYLEVSGEPFGFK.2.0.9999.True" updatedrts="63.4480325511204" scores="39338.5598326686" fdr="1" recomputedscores="-3.86195610516662" predictedrts="61.2599296314372" irts="63.3513351428962" pwhh="3.1063389392289227">
            <fragment mz="1209.614990234375" charge="1" ion="y11" responses="309.642974622737" signaltonoises="3.97494608490076" noises="18.7066949792282" />
            <fragment mz="967.48834228515625" charge="1" ion="y9" responses="687.167376164859" signaltonoises="5.76518192839546" noises="22.6096310174518" />
            <fragment mz="1096.531005859375" charge="1" ion="y10" responses="0" signaltonoises="1" noises="22.3722908323808" />
            <fragment mz="781.387939453125" charge="1" ion="y7" responses="0" signaltonoises="1" noises="32.3582920459113" />
            <fragment mz="868.419921875" charge="1" ion="y8" responses="749.292783619889" signaltonoises="8.44605550662074" noises="15.0930728221171" />
            <fragment mz="364.15029907226563" charge="1" ion="b3" responses="271.99619924014" signaltonoises="3.58026404797762" noises="15.6371275718759" />
          </peptide>
        </decoy>
      </peptide>
      <peptide id="sp|P23396|RS3_HUMAN.DEILPTTPISEQK.2.0.9999.False" updatedrts="46.9483923739542" scores="2.18329902629792E+15" fdr="0" recomputedscores="5.56394725428886" predictedrts="46.6718249799806" irts="46.9864289789705" pwhh="8.7675754876863632">
        <fragment mz="1000.530945" charge="1" ion="y9" responses="130408.660684519" signaltonoises="407.316472054913" noises="18.2985655860752" />
        <fragment mz="1113.61499" charge="1" ion="y10" responses="15199.2709852278" signaltonoises="72.8742629960761" noises="11.0661821318399" />
        <fragment mz="770.3930664" charge="1" ion="b7" responses="0" signaltonoises="1" noises="19.0344660811609" />
        <fragment mz="471.2449341" charge="1" ion="b4" responses="11540.435840872" signaltonoises="49.0236246281457" noises="15.6291726811809" />
        <fragment mz="358.1608887" charge="1" ion="b3" responses="70082.0628975491" signaltonoises="208.293949453848" noises="18.6651148277758" />
        <fragment mz="701.3828125" charge="1" ion="y6" responses="32110.2067958201" signaltonoises="108.588157134818" noises="17.9395129074732" />
        <decoy>
          <peptide id="sp|P23396|RS3_HUMAN.QESIPTTPLIEDK.2.0.9999.True" updatedrts="45.0360924516439" scores="699574973.163567" fdr="0.497286295793758" recomputedscores="-0.389007443639206" predictedrts="46.6718249799806" irts="45.089744660412" pwhh="3.1851296963121869">
            <fragment mz="1013.5513305664063" charge="1" ion="y9" responses="87.1605626431796" signaltonoises="4.02656344040619" noises="9.59890388232176" />
            <fragment mz="1126.6353759765625" charge="1" ion="y10" responses="220.738416032737" signaltonoises="11.7304956297296" noises="4.27914289811332" />
            <fragment mz="757.3726806640625" charge="1" ion="b7" responses="567.00554688219" signaltonoises="5.71627449514898" noises="17.3501997747859" />
            <fragment mz="458.22454833984375" charge="1" ion="b4" responses="271.018054717916" signaltonoises="4.23114457084945" noises="13.6894678592744" />
            <fragment mz="345.14047241210938" charge="1" ion="b3" responses="313.334947454962" signaltonoises="4.60982605953488" noises="18.157979374644" />
            <fragment mz="714.40325927734375" charge="1" ion="y6" responses="205.495910290075" signaltonoises="3.69622012163756" noises="15.5692903804561" />
          </peptide>
        </decoy>
      </peptide>
    </protein>
    <protein id="sp|Q7KZF4|SND1_HUMAN">
      <peptide id="sp|Q7KZF4|SND1_HUMAN.NDIASHPPVEGSYAPR.3.1.False" updatedrts="32.5094646841209" scores="1966146561.70789" fdr="0.955611921369689" recomputedscores="-1.21846201666973" predictedrts="31.8052362622125" irts="32.6654077800457" pwhh="6.8902932545920077">
        <fragment mz="638.2892456" charge="1" ion="b6" responses="2356.71141143382" signaltonoises="15.887151306071" noises="17.6239609632467" />
        <fragment mz="1072.542236" charge="1" ion="y10" responses="38183.0437620001" signaltonoises="241.68053889407" noises="9.11498350818173" />
        <fragment mz="1367.670288" charge="1" ion="y13" responses="0" signaltonoises="1" noises="0.0499810909090909" />
        <fragment mz="650.3256226" charge="1" ion="y6" responses="18678.1830681986" signaltonoises="62.321885747349" noises="16.7904001574866" />
        <fragment mz="779.3682251" charge="1" ion="y7" responses="11276.5221999973" signaltonoises="42.7213483156769" noises="20.2726972359881" />
        <fragment mz="975.4894409" charge="1" ion="y9" responses="9793.18151164445" signaltonoises="49.3749965621892" noises="14.6364221297376" />
        <decoy>
          <peptide id="sp|Q7KZF4|SND1_HUMAN.PAYSGEVPPHSAIDNR.3.1.True" updatedrts="32.360158220161" scores="286693025.421439" fdr="1" recomputedscores="-2.06348561880393" predictedrts="31.8052362622125" irts="32.517320534134" pwhh="4.9939337471512077">
            <fragment mz="605.256591796875" charge="1" ion="b6" responses="1595.17234035318" signaltonoises="10.4774244862166" noises="14.5636404511265" />
            <fragment mz="1105.5748291015625" charge="1" ion="y10" responses="0" signaltonoises="1" noises="3.79252973300341" />
            <fragment mz="1378.6710205078125" charge="1" ion="y13" responses="0" signaltonoises="1" noises="0.0499810909090909" />
            <fragment mz="675.342041015625" charge="1" ion="y6" responses="11596.9366511545" signaltonoises="53.5520095817808" noises="19.1073850125967" />
            <fragment mz="812.40093994140625" charge="1" ion="y7" responses="837.202578016634" signaltonoises="5.42106736677975" noises="19.2977331252486" />
            <fragment mz="1006.5064697265625" charge="1" ion="y9" responses="788.900160864445" signaltonoises="9.23731659614834" noises="10.1761092853178" />
          </peptide>
        </decoy>
      </peptide>
      <peptide id="sp|Q7KZF4|SND1_HUMAN.QFLPFLQR.2.1.False" updatedrts="64.6004324437125" scores="766285257726.122" fdr="0.000898069151324652" recomputedscores="1.97016541702396" predictedrts="64.5710679760785" irts="64.4943246810369" pwhh="7.96590072326847">
        <fragment mz="660.3827515" charge="1" ion="y5" responses="73551.6679259394" signaltonoises="155.912523954834" noises="29.791774746163" />
        <fragment mz="773.4668579" charge="1" ion="y6" responses="22397.9344032064" signaltonoises="58.8327833393819" noises="21.2123239824802" />
        <fragment mz="1030.583252" charge="1" ion="b8" responses="0" signaltonoises="1" noises="5.44169474747978" />
        <fragment mz="633.3395386" charge="1" ion="b5" responses="0" signaltonoises="1" noises="27.0401852274817" />
        <fragment mz="563.3300171" charge="1" ion="y4" responses="16717.5261648674" signaltonoises="18.3078193152934" noises="46.8431840971582" />
        <fragment mz="389.2183228" charge="1" ion="b3" responses="13177.9438550835" signaltonoises="28.9941547197774" noises="25.5145349057919" />
        <decoy>
          <peptide id="sp|Q7KZF4|SND1_HUMAN.QLFPLFQR.2.1.True" updatedrts="64.6389511140758" scores="1447349649.34781" fdr="0.687068114511352" recomputedscores="-0.753651593144302" predictedrts="64.5710679760785" irts="64.5325288127202" pwhh="7.96590104102223">
            <fragment mz="660.38275146484375" charge="1" ion="y5" responses="73551.6664882118" signaltonoises="155.91260340567" noises="29.7917594575336" />
            <fragment mz="807.451171875" charge="1" ion="y6" responses="0" signaltonoises="1" noises="21.0574964529827" />
            <fragment mz="1030.583251953125" charge="1" ion="b8" responses="0" signaltonoises="1" noises="5.44169416730803" />
            <fragment mz="599.35516357421875" charge="1" ion="b5" responses="0" signaltonoises="1" noises="17.1642141248566" />
            <fragment mz="563.33001708984375" charge="1" ion="y4" responses="16717.5252036528" signaltonoises="18.3078235842701" noises="46.8431848140407" />
            <fragment mz="389.21832275390625" charge="1" ion="b3" responses="13177.9419065058" signaltonoises="28.9941903812646" noises="25.5145101434435" />
          </peptide>
        </decoy>
      </peptide>
      <peptide id="sp|Q7KZF4|SND1_HUMAN.EADGSETPEPFAAEAK.2.0.9999.False" updatedrts="37.3068210964693" scores="5111097153232.51" fdr="0" recomputedscores="2.96199020152311" predictedrts="36.7992568140262" irts="37.4235895755273" pwhh="6.9893165550693812">
        <fragment mz="959.4832764" charge="1" ion="y9" responses="27025.1121570579" signaltonoises="191.533519739885" noises="9.32479808044433" />
        <fragment mz="862.430481" charge="1" ion="y8" responses="1162.77974722079" signaltonoises="20.8171562202966" noises="5.51374389128978" />
        <fragment mz="1333.627075" charge="1" ion="y13" responses="1363.25221557468" signaltonoises="54.8408801855392" noises="2.93781659711145" />
        <fragment mz="1448.653931" charge="1" ion="y14" responses="801.480064409202" signaltonoises="35.5145255246159" noises="2.60428482420615" />
        <fragment mz="1060.531006" charge="1" ion="y10" responses="8247.54102705047" signaltonoises="71.0357717598162" noises="7.51189546911952" />
        <fragment mz="733.3879395" charge="1" ion="y7" responses="10722.1988395595" signaltonoises="71.7964752835726" noises="9.05502960465062" />
        <decoy>
          <peptide id="sp|Q7KZF4|SND1_HUMAN.AEAAFPEPTESGDAEK.2.0.9999.True" updatedrts="35.1866525342134" scores="7354661.87919506" fdr="1" recomputedscores="-2.89579123991472" predictedrts="36.7992568140262" irts="35.3207340465298" pwhh="5.5060001560820249">
            <fragment mz="933.41595458984375" charge="1" ion="y9" responses="497.655390563949" signaltonoises="6.72834585846324" noises="8.19640325288052" />
            <fragment mz="836.36322021484375" charge="1" ion="y8" responses="289.407686870604" signaltonoises="12.1622081701362" noises="3.85277012230585" />
            <fragment mz="1377.6168212890625" charge="1" ion="y13" responses="384.811048506508" signaltonoises="23.1875560161772" noises="2.78488454170628" />
            <fragment mz="1448.6539306640625" charge="1" ion="y14" responses="469.670235799334" signaltonoises="14.5359046507209" noises="2.50336995422421" />
            <fragment mz="1062.4586181640625" charge="1" ion="y10" responses="0" signaltonoises="1" noises="7.40076406605832" />
            <fragment mz="735.3155517578125" charge="1" ion="y7" responses="355.286886883894" signaltonoises="7.02543928918127" noises="7.67934182442241" />
          </peptide>
        </decoy>
      </peptide>
      <peptide id="sp|Q7KZF4|SND1_HUMAN.VITEYLNAQESAK.2.0.9999.False" updatedrts="41.0995589475883" scores="19083501692563.4" fdr="0.0222772277227723" recomputedscores="1.39092439555399" predictedrts="41.0313455250223" irts="41.1853564002261" pwhh="7.4110690396889556">
        <fragment mz="1253.60083" charge="1" ion="y11" responses="15258.6900388656" signaltonoises="76.5337998934211" noises="14.1799825961431" />
        <fragment mz="860.4472046" charge="1" ion="y8" responses="12508.129765938" signaltonoises="64.4260527314289" noises="12.7469623319236" />
        <fragment mz="1023.510559" charge="1" ion="y9" responses="11579.0321116759" signaltonoises="52.8422276045929" noises="14.6128870066315" />
        <fragment mz="1152.553101" charge="1" ion="y10" responses="6832.90830839114" signaltonoises="19.6764142652955" noises="24.7932812306213" />
        <fragment mz="719.3973999" charge="1" ion="b6" responses="1015.61762270513" signaltonoises="11.3481845326278" noises="11.0477562973497" />
        <fragment mz="633.3202515" charge="1" ion="y6" responses="5265.68940996902" signaltonoises="26.3559790401647" noises="14.4565632960704" />
        <decoy>
          <peptide id="sp|Q7KZF4|SND1_HUMAN.ASEQANLYETIVK.2.0.9999.True" updatedrts="38.8220377142044" scores="16679562.1710276" fdr="1" recomputedscores="-4.72362411055009" predictedrts="41.0313455250223" irts="38.9264331224775" pwhh="2.1825249719879367">
            <fragment mz="1307.6842041015625" charge="1" ion="y11" responses="0" signaltonoises="1" noises="2.66856409750583" />
            <fragment mz="979.5458984375" charge="1" ion="y8" responses="22.3004022351757" signaltonoises="3.44591149846014" noises="3.4990829787204" />
            <fragment mz="1050.5830078125" charge="1" ion="y9" responses="153.451261162536" signaltonoises="4.52154914844025" noises="4.61040848114478" />
            <fragment mz="1178.6416015625" charge="1" ion="y10" responses="30.5377719575729" signaltonoises="5.82805136756835" noises="2.5775797371226" />
            <fragment mz="601.25762939453125" charge="1" ion="b6" responses="0" signaltonoises="1" noises="15.2861352069493" />
            <fragment mz="752.41888427734375" charge="1" ion="y6" responses="186.217674714489" signaltonoises="4.57976737946982" noises="8.09866911646894" />
          </peptide>
        </decoy>
      </peptide>
      <peptide id="sp|Q7KZF4|SND1_HUMAN.SSHYDELLAAEAR.3.0.9954.False" updatedrts="39.0196764080419" scores="682201840680915" fdr="0" recomputedscores="5.24814512669664" predictedrts="38.9271327850276" irts="39.1224579232782" pwhh="6.064752280355747">
        <fragment mz="517.2728882" charge="1" ion="y5" responses="93179.7053974626" signaltonoises="209.764470017381" noises="33.486355294276" />
        <fragment mz="945.4312134" charge="1" ion="b8" responses="9381.02372544495" signaltonoises="61.3931032294" noises="13.0728309589067" />
        <fragment mz="832.347168" charge="1" ion="b7" responses="48051.8942811415" signaltonoises="213.866039158423" noises="17.4529871135769" />
        <fragment mz="719.2631226" charge="1" ion="b6" responses="30303.4035469576" signaltonoises="164.503836970313" noises="14.268251760732" />
        <fragment mz="743.44104" charge="1" ion="y7" responses="3462.52128666871" signaltonoises="16.9137275922956" noises="25.9297835921992" />
        <fragment mz="446.2357788" charge="1" ion="y4" responses="50159.6806969255" signaltonoises="128.221413338531" noises="27.4531880573414" />
        <decoy>
          <peptide id="sp|Q7KZF4|SND1_HUMAN.AEAALLEDYHSSR.3.0.9954.True" updatedrts="39.5792048745531" scores="29400.3926488381" fdr="1" recomputedscores="-5.11147253804693" predictedrts="38.9271327850276" irts="39.6774173497979" pwhh="7.940363727293418">
            <fragment mz="649.30523681640625" charge="1" ion="y5" responses="412.581536975388" signaltonoises="3.05184674355275" noises="22.0450197874749" />
            <fragment mz="813.39886474609375" charge="1" ion="b8" responses="0" signaltonoises="1" noises="15.3989918647795" />
            <fragment mz="698.3719482421875" charge="1" ion="b7" responses="811.800256694248" signaltonoises="4.36699882841216" noises="25.2419515339497" />
            <fragment mz="569.329345703125" charge="1" ion="b6" responses="1719.12601687952" signaltonoises="6.63451666651111" noises="22.0223282767777" />
            <fragment mz="893.374755859375" charge="1" ion="y7" responses="104.625690752767" signaltonoises="4.42802505509649" noises="10.5341417583113" />
            <fragment mz="486.24191284179688" charge="1" ion="y4" responses="0" signaltonoises="1" noises="34.055511672224" />
          </peptide>
        </decoy>
      </peptide>
      <peptide id="sp|Q7KZF4|SND1_HUMAN.IHVFYIDYGNR.3.0.9953.False" updatedrts="51.944693870897" scores="290185313621875" fdr="0" recomputedscores="4.8219198950273" predictedrts="51.9460234297244" irts="51.941931298185" pwhh="6.849303529933696">
        <fragment mz="624.2736206" charge="1" ion="y5" responses="34584.8344721761" signaltonoises="137.708788633069" noises="18.3846992766391" />
        <fragment mz="773.4344482" charge="1" ion="b6" responses="3199.7194650446" signaltonoises="11.2080888145909" noises="24.2102491197962" />
        <fragment mz="660.3504028" charge="1" ion="b5" responses="24671.5923863068" signaltonoises="49.9596148639538" noises="39.7490701318794" />
        <fragment mz="737.357666" charge="1" ion="y6" responses="1166.41470867223" signaltonoises="9.04832405509799" noises="19.0952493894632" />
        <fragment mz="509.2466736" charge="1" ion="y4" responses="24600.1317467267" signaltonoises="62.6854844598466" noises="33.7080635534293" />
        <fragment mz="888.4614258" charge="1" ion="b7" responses="4228.95195105382" signaltonoises="36.0006101046127" noises="14.3502123533318" />
        <decoy>
          <peptide id="sp|Q7KZF4|SND1_HUMAN.NGYDIYFVHIR.3.0.9953.True" updatedrts="54.114" scores="373110.969994487" fdr="1" recomputedscores="-4.18648036980708" predictedrts="51.9460234297244" irts="54.0935231427591" pwhh="4.4245075153871234">
            <fragment mz="671.39874267578125" charge="1" ion="y5" responses="0" signaltonoises="1" noises="16.9900777370355" />
            <fragment mz="726.309326171875" charge="1" ion="b6" responses="70.4229685367959" signaltonoises="3.75210762500997" noises="10.1453564992682" />
            <fragment mz="563.24603271484375" charge="1" ion="b5" responses="176.716905116652" signaltonoises="4.2916926163968" noises="22.2575706026703" />
            <fragment mz="834.46209716796875" charge="1" ion="y6" responses="366.605257061899" signaltonoises="5.21596937967936" noises="16.6015308693551" />
            <fragment mz="524.330322265625" charge="1" ion="y4" responses="832.521311110461" signaltonoises="6.53778978162391" noises="16.763310806997" />
            <fragment mz="873.37774658203125" charge="1" ion="b7" responses="87.306574980892" signaltonoises="5.09442978808672" noises="8.54215470086823" />
          </peptide>
        </decoy>
      </peptide>
    </protein>
    <protein id="sp|Q08211|DHX9_HUMAN">
      <peptide id="sp|Q08211|DHX9_HUMAN.[PGQ]-QLYHLGVVEAYSGLTK.3.1.False" updatedrts="56.3928594759268" scores="18979595320271.7" fdr="0.281960227272727" recomputedscores="0.0956458579502591" predictedrts="56.4598023883102" irts="56.3537737351281" pwhh="7.8498424838878114">
        <fragment mz="794.4195557" charge="1" ion="b7" responses="13010.0188739078" signaltonoises="19.6417940179737" noises="43.4364329069745" />
        <fragment mz="967.5094604" charge="1" ion="y9" responses="6942.58092234562" signaltonoises="16.1876077849034" noises="26.3957590151683" />
        <fragment mz="668.3613892" charge="1" ion="y6" responses="12019.9476921961" signaltonoises="28.9405804582548" noises="27.1589945687818" />
        <fragment mz="868.4411011" charge="1" ion="y8" responses="19527.8336889809" signaltonoises="38.5553078412947" noises="29.7056734769542" />
        <fragment mz="695.3511353" charge="1" ion="b6" responses="8814.31506706494" signaltonoises="24.082120601818" noises="27.5681448991266" />
        <fragment mz="739.3984985" charge="1" ion="y7" responses="21834.6900124729" signaltonoises="44.0505363766992" noises="29.3849082917095" />
        <decoy>
          <peptide id="sp|Q08211|DHX9_HUMAN.[PGQ]-QTLGSYAEVVGLHYLK.3.1.True" updatedrts="56.4129918283417" scores="16293.1254577602" fdr="1" recomputedscores="-8.9706366886749" predictedrts="56.4598023883102" irts="56.3737416892526" pwhh="8.5412030869683591">
            <fragment mz="704.32501220703125" charge="1" ion="b7" responses="922.822783417735" signaltonoises="6.57171079425281" noises="29.9464526762274" />
            <fragment mz="1057.60400390625" charge="1" ion="y9" responses="0" signaltonoises="1" noises="18.8467288151959" />
            <fragment mz="730.42462158203125" charge="1" ion="y6" responses="0" signaltonoises="1" noises="23.3863964013993" />
            <fragment mz="928.56146240234375" charge="1" ion="y8" responses="3897.07380930084" signaltonoises="24.5576020920676" noises="12.8793297598709" />
            <fragment mz="633.287841796875" charge="1" ion="b6" responses="438.091028558964" signaltonoises="4.77296421833258" noises="30.3861057922236" />
            <fragment mz="829.4930419921875" charge="1" ion="y7" responses="441.688462269901" signaltonoises="5.65688300336776" noises="16.0258276991675" />
          </peptide>
        </decoy>
      </peptide>
      <peptide id="sp|Q08211|DHX9_HUMAN.YQILPLHSQIPR.3.1.False" updatedrts="48.7772664352486" scores="553785422015.959" fdr="0" recomputedscores="2.33930358460013" predictedrts="48.4407195534576" irts="48.8003686817368" pwhh="7.634440246145">
        <fragment mz="947.5421143" charge="1" ion="y8" responses="33267.9813536999" signaltonoises="130.51695081523" noises="15.0340233335483" />
        <fragment mz="1173.710205" charge="1" ion="y10" responses="0" signaltonoises="1" noises="1.71078852179934" />
        <fragment mz="600.3463745" charge="1" ion="y5" responses="39791.389421743" signaltonoises="105.741150771449" noises="24.0774732675152" />
        <fragment mz="1060.626221" charge="1" ion="y9" responses="2515.49795483596" signaltonoises="56.1047736200626" noises="2.57559925034683" />
        <fragment mz="518.2973022" charge="1" ion="b4" responses="0" signaltonoises="1" noises="43.8738983936834" />
        <fragment mz="737.4052734" charge="1" ion="y6" responses="19397.4776931895" signaltonoises="42.7777070225295" noises="33.7498430483469" />
        <decoy>
          <peptide id="sp|Q08211|DHX9_HUMAN.PIQSHLPLIQYR.3.1.True" updatedrts="48.3148978570458" scores="373874217.703865" fdr="0.706461134798295" recomputedscores="-0.792760842252093" predictedrts="48.4407195534576" irts="48.3417757479402" pwhh="7.1954066019044429">
            <fragment mz="1039.604736328125" charge="1" ion="y8" responses="26.42265957649" signaltonoises="4.36936133313193" noises="3.09909304789405" />
            <fragment mz="1254.6953125" charge="1" ion="y10" responses="0" signaltonoises="1" noises="0.0499810909090909" />
            <fragment mz="692.40899658203125" charge="1" ion="y5" responses="158.403448565449" signaltonoises="3.11283671510687" noises="27.5140141576245" />
            <fragment mz="1126.63671875" charge="1" ion="y9" responses="140.704952071966" signaltonoises="17.0887442834577" noises="1.97594087323938" />
            <fragment mz="426.23471069335938" charge="1" ion="b4" responses="2018.27986148442" signaltonoises="6.65773112518536" noises="27.6716309653865" />
            <fragment mz="789.46173095703125" charge="1" ion="y6" responses="620.430890716001" signaltonoises="8.36697971861901" noises="16.8399733816185" />
          </peptide>
        </decoy>
      </peptide>
      <peptide id="sp|Q08211|DHX9_HUMAN.ELDALDANDELTPLGR.2.0.9999.False" updatedrts="59.3765284835609" scores="21256934246.501" fdr="0.00524704853519895" recomputedscores="1.79767169112712" predictedrts="59.2241860016963" irts="59.3130784720712" pwhh="9.8689850071740146">
        <fragment mz="1200.585449" charge="1" ion="y11" responses="11524.0504174613" signaltonoises="58.4256205744726" noises="12.061704442665" />
        <fragment mz="1313.669556" charge="1" ion="y12" responses="5328.24903925817" signaltonoises="36.0179937090394" noises="9.40200493546489" />
        <fragment mz="1085.558594" charge="1" ion="y10" responses="6297.3290088806" signaltonoises="29.2209209754576" noises="13.9929717254183" />
        <fragment mz="1199.542603" charge="1" ion="b11" responses="838.164495818526" signaltonoises="13.3106310894717" noises="9.04293853081272" />
        <fragment mz="900.4785156" charge="1" ion="y8" responses="2430.70565072482" signaltonoises="19.6515440103298" noises="13.0291196365834" />
        <fragment mz="1499.733643" charge="1" ion="y14" responses="1349.09193689638" signaltonoises="25.486528132332" noises="6.47261069786192" />
        <decoy>
          <peptide id="sp|Q08211|DHX9_HUMAN.GLPTLEDNADLADLER.2.0.9999.True" updatedrts="59.2843653856816" scores="12644974.613356" fdr="1" recomputedscores="-1.42791097625235" predictedrts="59.2241860016963" irts="59.221667966607" pwhh="3.5005240804147268">
            <fragment mz="1260.5703125" charge="1" ion="y11" responses="251.46998457963" signaltonoises="4.04109732506053" noises="11.6160592974393" />
            <fragment mz="1373.654296875" charge="1" ion="y12" responses="391.243722156005" signaltonoises="8.17676946612456" noises="8.43633701517775" />
            <fragment mz="1131.5277099609375" charge="1" ion="y10" responses="335.643533397277" signaltonoises="5.41588876197109" noises="10.6169281731498" />
            <fragment mz="1139.557861328125" charge="1" ion="b11" responses="0" signaltonoises="1" noises="9.32394235599806" />
            <fragment mz="902.457763671875" charge="1" ion="y8" responses="0" signaltonoises="1" noises="16.1966968124744" />
            <fragment mz="1571.7547607421875" charge="1" ion="y14" responses="30.5222750562434" signaltonoises="5.47888438330336" noises="2.74131375668314" />
          </peptide>
        </decoy>
      </peptide>
      <peptide id="sp|Q08211|DHX9_HUMAN.AAEC[CAM]NIVVTQPR.2.0.9998.False" updatedrts="31.871884491684" scores="1214843008731.35" fdr="0" recomputedscores="3.28622443462499" predictedrts="31.1519213739446" irts="32.0330339883041" pwhh="6.1635977333950605">
        <fragment mz="926.5418091" charge="1" ion="y8" responses="12592.7760694533" signaltonoises="253.080661568602" noises="3.73370280741424" />
        <fragment mz="812.4988403" charge="1" ion="y7" responses="13688.9438712447" signaltonoises="294.759152695895" noises="2.77586421186226" />
        <fragment mz="1086.572388" charge="1" ion="y9" responses="7072.84226065721" signaltonoises="55.6375943922101" noises="10.4646913047964" />
        <fragment mz="758.3501587" charge="1" ion="b7" responses="2174.30378868997" signaltonoises="23.7017342317498" noises="10.0781349407273" />
        <fragment mz="958.4662476" charge="1" ion="b9" responses="1105.43203013673" signaltonoises="11.2212758297818" noises="8.60203656803737" />
        <fragment mz="1215.61499" charge="1" ion="y10" responses="1897.46042463828" signaltonoises="94.9258939004688" noises="2.56738475554977" />
        <decoy>
          <peptide id="sp|Q08211|DHX9_HUMAN.PQTVVINC[CAM]EAAR.2.0.9998.True" updatedrts="32.3634853905196" scores="1739440.79080715" fdr="1" recomputedscores="-2.55788607380028" predictedrts="31.1519213739446" irts="32.5206205352325" pwhh="5.0858481698865194">
            <fragment mz="932.46185302734375" charge="1" ion="y8" responses="1979.94476584377" signaltonoises="26.7632565949898" noises="9.44128022503605" />
            <fragment mz="833.3934326171875" charge="1" ion="y7" responses="1998.1668256292" signaltonoises="8.93406806885275" noises="21.5843895289422" />
            <fragment mz="1031.5302734375" charge="1" ion="y9" responses="516.132029534338" signaltonoises="23.2797279898361" noises="4.57154027119282" />
            <fragment mz="752.43011474609375" charge="1" ion="b7" responses="495.536201733117" signaltonoises="22.3779557169295" noises="2.67477244125934" />
            <fragment mz="1041.50341796875" charge="1" ion="b9" responses="142.674211355624" signaltonoises="4.47184935245064" noises="13.2015381226349" />
            <fragment mz="1132.577880859375" charge="1" ion="y10" responses="51.6869981241885" signaltonoises="3.58434191611117" noises="3.92581418547195" />
          </peptide>
        </decoy>
      </peptide>
      <peptide id="sp|Q08211|DHX9_HUMAN.LAAQSC[CAM]ALSLVR.2.0.9998.False" updatedrts="47.3910492898022" scores="95107611140186.9" fdr="0" recomputedscores="4.49108576914494" predictedrts="47.0253720010615" irts="47.4254712134" pwhh="5.8256204406181009">
        <fragment mz="905.4873047" charge="1" ion="y8" responses="35567.5938044989" signaltonoises="109.66280689721" noises="25.9615593021575" />
        <fragment mz="1033.545898" charge="1" ion="y9" responses="13103.3239404104" signaltonoises="31.4101219919369" noises="26.6448330619588" />
        <fragment mz="818.4552612" charge="1" ion="y7" responses="11938.6261510752" signaltonoises="42.5984172913359" noises="20.8798386866037" />
        <fragment mz="702.3239136" charge="1" ion="b7" responses="1038.91445126608" signaltonoises="5.99924820738255" noises="24.7867337313096" />
        <fragment mz="1104.583008" charge="1" ion="y10" responses="9533.17014375234" signaltonoises="50.4930699031964" noises="11.4475328046055" />
        <fragment mz="658.4246216" charge="1" ion="y6" responses="10034.6446419226" signaltonoises="63.2457638782469" noises="10.6912814969969" />
        <decoy>
          <peptide id="sp|Q08211|DHX9_HUMAN.VLSLAC[CAM]SQAALR.2.0.9998.True" updatedrts="46.3566823492794" scores="2059734440.50271" fdr="0.407214706902532" recomputedscores="-0.156468935629179" predictedrts="47.0253720010615" irts="46.3995507848959" pwhh="5.2927276248341846">
            <fragment mz="876.43560791015625" charge="1" ion="y8" responses="963.81510822202" signaltonoises="5.95814113150991" noises="22.7692823814675" />
            <fragment mz="989.5196533203125" charge="1" ion="y9" responses="0" signaltonoises="1" noises="21.0061196901829" />
            <fragment mz="805.39849853515625" charge="1" ion="y7" responses="4165.2254890012" signaltonoises="16.4925246403833" noises="23.7055208028143" />
            <fragment mz="731.3756103515625" charge="1" ion="b7" responses="2718.41841474562" signaltonoises="8.86878006832934" noises="25.0751703090509" />
            <fragment mz="1076.5517578125" charge="1" ion="y10" responses="715.739086039324" signaltonoises="7.17279676372939" noises="15.3888181917258" />
            <fragment mz="645.36785888671875" charge="1" ion="y6" responses="170.92355351019" signaltonoises="3.06008773739591" noises="30.1923075199511" />
          </peptide>
        </decoy>
      </peptide>
      <peptide id="sp|Q08211|DHX9_HUMAN.AIEPPPLDAVIEAEHTLR.3.0.9997.False" updatedrts="71.1298015838321" scores="476737823466.683" fdr="0" recomputedscores="2.40595305336432" predictedrts="71.162775037576" irts="70.9703758033857" pwhh="4">
        <fragment mz="833.4403687" charge="1" ion="b8" responses="297.85347535774" signaltonoises="3.76164727081735" noises="19.3609509035729" />
        <fragment mz="1138.62146" charge="1" ion="y10" responses="8374.12841606027" signaltonoises="36.9236400234943" noises="12.2824135702049" />
        <fragment mz="968.5159912" charge="1" ion="y8" responses="4228.9729298336" signaltonoises="37.8782236237582" noises="18.1619036964677" />
        <fragment mz="1463.785278" charge="1" ion="y13" responses="8427.02826611617" signaltonoises="74.9676335579562" noises="4.81045370506374" />
        <fragment mz="855.4318848" charge="1" ion="y7" responses="4441.68225024142" signaltonoises="26.3648514006016" noises="20.0858929377348" />
        <fragment mz="1253.648438" charge="1" ion="y11" responses="6981.23873070756" signaltonoises="30.1259086259076" noises="8.84777559459741" />
        <decoy>
          <peptide id="sp|Q08211|DHX9_HUMAN.LTHEAEIVADLPPPEIAR.3.0.9997.True" updatedrts="72.3811413111006" scores="8895229.85610625" fdr="1" recomputedscores="-2.3127206064849" predictedrts="71.162775037576" irts="72.2114972457964" pwhh="1.5043630206705161">
            <fragment mz="893.47271728515625" charge="1" ion="b8" responses="2642.56311228046" signaltonoises="13.752125598883" noises="17.6044888034445" />
            <fragment mz="1078.589111328125" charge="1" ion="y10" responses="554.653234625083" signaltonoises="7.99391321436713" noises="12.9834156513434" />
            <fragment mz="892.52508544921875" charge="1" ion="y8" responses="328.806975938425" signaltonoises="8.50331975119843" noises="12.900229064246" />
            <fragment mz="1419.7841796875" charge="1" ion="y13" responses="61.1062918481294" signaltonoises="6.49580536744434" noises="2.54201638553282" />
            <fragment mz="779.4410400390625" charge="1" ion="y7" responses="983.183516021327" signaltonoises="6.38524100901781" noises="19.5616281401672" />
            <fragment mz="1177.6575927734375" charge="1" ion="y11" responses="205.877992714162" signaltonoises="7.83986146380455" noises="8.56455698896804" />
          </peptide>
        </decoy>
      </peptide>
    </protein>
    <protein id="sp|P10412|H14_HUMAN">
      <peptide id="sp|P10412|H14_HUMAN.[1Ac]-SETAPAAPAAPAPAEKTPVK.3.1.False" updatedrts="31.6452502694853" scores="36334.7121740319" fdr="1" recomputedscores="-4.61647203326636" predictedrts="32.9379256632368" irts="31.808250433027" pwhh="2.1353039626173338">
        <fragment mz="1515.852905" charge="1" ion="y16" responses="0" signaltonoises="1" noises="0.33798825238085" />
        <fragment mz="670.3042603" charge="1" ion="b7" responses="464.03094357945" signaltonoises="7.1109948437609" noises="13.81201144563" />
        <fragment mz="1276.725952" charge="1" ion="y13" responses="77.6812423606274" signaltonoises="259.906369216212" noises="0.0721546408531015" />
        <fragment mz="1586.890015" charge="1" ion="y17" responses="0" signaltonoises="1" noises="-1" />
        <fragment mz="838.394104" charge="1" ion="b9" responses="0" signaltonoises="1" noises="10.667051304703" />
        <fragment mz="1108.636108" charge="1" ion="y11" responses="77.6988794962086" signaltonoises="145.785300506547" noises="0.113341509446238" />
        <decoy>
          <peptide id="sp|P10412|H14_HUMAN.[1Ac]-VPTKEAPAPAAPAAPATESK.3.1.True" updatedrts="34.6546270351822" scores="45322175.4171886" fdr="1" recomputedscores="-1.3210999589812" predictedrts="32.9379256632368" irts="34.7930530016722" pwhh="8.7622689404384868">
            <fragment mz="1478.74853515625" charge="1" ion="y16" responses="38.8499928082199" signaltonoises="330.484672704737" noises="0.0499810909090909" />
            <fragment mz="765.41412353515625" charge="1" ion="b7" responses="198.549610302552" signaltonoises="5.43731692823207" noises="8.00255944107481" />
            <fragment mz="1181.6160888671875" charge="1" ion="y13" responses="106.861586979025" signaltonoises="11.241970772769" noises="2.77388900967544" />
            <fragment mz="1606.843505859375" charge="1" ion="y17" responses="0" signaltonoises="1" noises="-1" />
            <fragment mz="933.5040283203125" charge="1" ion="b9" responses="1948.07299825681" signaltonoises="20.4735075826714" noises="7.58936182598563" />
            <fragment mz="1013.5261840820313" charge="1" ion="y11" responses="1162.44179617235" signaltonoises="13.2030645231759" noises="7.94455920996069" />
          </peptide>
        </decoy>
      </peptide>
      <peptide id="sp|P10412|H14_HUMAN.PAAPAPAEKTPVK.2.0.9999.False" updatedrts="33.620441200325" scores="880224811579915" fdr="0" recomputedscores="5.83389241416251" predictedrts="33.4448148574661" irts="33.7673121999473" pwhh="7.13580293299677">
        <fragment mz="1037.598999" charge="1" ion="y10" responses="153815.561346968" signaltonoises="1373.45231293504" noises="7.79458491720376" />
        <fragment mz="869.5090942" charge="1" ion="y8" responses="61476.786735155" signaltonoises="490.739909118497" noises="8.89860047962753" />
        <fragment mz="1108.636108" charge="1" ion="y11" responses="22521.9621475922" signaltonoises="586.637472908831" noises="2.82025340096961" />
        <fragment mz="934.4992676" charge="1" ion="b10" responses="0" signaltonoises="1" noises="10.5345277151469" />
        <fragment mz="1179.673218" charge="1" ion="y12" responses="15667.5547253999" signaltonoises="407.32694769493" noises="2.43556335434583" />
        <fragment mz="833.4515991" charge="1" ion="b9" responses="0" signaltonoises="1" noises="9.11782847146508" />
        <decoy>
          <peptide id="sp|P10412|H14_HUMAN.VPTKEAPAPAAPK.2.0.9999.True" updatedrts="33.9529845517291" scores="493905451.131062" fdr="0.503728813559322" recomputedscores="-0.399975038278096" predictedrts="33.4448148574661" irts="34.0971400436294" pwhh="7.5348329659628774">
            <fragment mz="979.55712890625" charge="1" ion="y10" responses="518.566476386246" signaltonoises="20.7875175506367" noises="2.63875664767416" />
            <fragment mz="722.4195556640625" charge="1" ion="y8" responses="561.822051776238" signaltonoises="12.2354351482849" noises="6.23588880202449" />
            <fragment mz="1080.604736328125" charge="1" ion="y11" responses="3857.55740583685" signaltonoises="99.0131312767904" noises="2.68386757904946" />
            <fragment mz="962.53057861328125" charge="1" ion="b10" responses="0" signaltonoises="1" noises="8.5163288194281" />
            <fragment mz="1177.6575927734375" charge="1" ion="y12" responses="77.6812428260272" signaltonoises="375.210913028914" noises="0.0499810909090909" />
            <fragment mz="891.49346923828125" charge="1" ion="b9" responses="382.952493240839" signaltonoises="7.78473297302415" noises="8.61341855840101" />
          </peptide>
        </decoy>
      </peptide>
      <peptide id="sp|P10412|H14_HUMAN.APAAPAPAEKTPVK.2.0.9995.False" updatedrts="33.628956036229" scores="212232218552137" fdr="0" recomputedscores="4.63032755703363" predictedrts="33.2169844224189" irts="33.7757575047584" pwhh="6.4804286493281">
        <fragment mz="1037.598999" charge="1" ion="y10" responses="60895.247906936" signaltonoises="1728.47947939179" noises="2.49245517119345" />
        <fragment mz="1276.725952" charge="1" ion="y13" responses="17878.5118686819" signaltonoises="166.100197278784" noises="7.68668769372304" />
        <fragment mz="1108.636108" charge="1" ion="y11" responses="8597.02314253438" signaltonoises="212.012501499161" noises="2.63127204017496" />
        <fragment mz="940.5462036" charge="1" ion="y9" responses="8404.92004308433" signaltonoises="51.5244990531241" noises="10.3555987934933" />
        <fragment mz="1179.673218" charge="1" ion="y12" responses="4046.9363119881" signaltonoises="1837.77721003605" noises="0.156384202779135" />
        <fragment mz="869.5090942" charge="1" ion="y8" responses="34301.7041300556" signaltonoises="339.797841677243" noises="7.33979393061138" />
        <decoy>
          <peptide id="sp|P10412|H14_HUMAN.VPTKEAPAPAAPAK.2.0.9995.True" updatedrts="33.7521139490778" scores="1973686907.72511" fdr="0.50186503899627" recomputedscores="-0.399008851353402" predictedrts="33.2169844224189" irts="33.897909725381" pwhh="5.2244808869935868">
            <fragment mz="922.499267578125" charge="1" ion="y10" responses="537.518783492172" signaltonoises="9.95144484194256" noises="7.28843795246169" />
            <fragment mz="1248.6947021484375" charge="1" ion="y13" responses="38.8500000000003" signaltonoises="330.484680254882" noises="0.0499810909090909" />
            <fragment mz="1050.59423828125" charge="1" ion="y11" responses="512.215401583085" signaltonoises="35.518169110996" noises="1.4583463441729" />
            <fragment mz="793.4566650390625" charge="1" ion="y9" responses="612.116751604789" signaltonoises="13.1735650271147" noises="5.18547682208938" />
            <fragment mz="1151.641845703125" charge="1" ion="y12" responses="1051.77691263053" signaltonoises="52.1245448410544" noises="2.28819340328267" />
            <fragment mz="722.4195556640625" charge="1" ion="y8" responses="0" signaltonoises="1" noises="4.2579648117611" />
          </peptide>
        </decoy>
      </peptide>
      <peptide id="sp|P10412|H14_HUMAN.[1Ac]-SETAPAAPAAPAPAEKTPVKK.3.0.9972.False" updatedrts="28.8145532817104" scores="58566597968210.6" fdr="0" recomputedscores="5.04300025493189" predictedrts="28.6223854980262" irts="29.0006685654205" pwhh="6.9098601699521796">
        <fragment mz="822.4776001" charge="2" ion="y17" responses="28788.8578203459" signaltonoises="685.288112631465" noises="2.91396702985707" />
        <fragment mz="1165.69397" charge="1" ion="y11" responses="23385.3958262475" signaltonoises="153.830151369863" noises="10.7914770122748" />
        <fragment mz="1068.641113" charge="1" ion="y10" responses="1771.29846873814" signaltonoises="78.5835675211371" noises="2.39204518309579" />
        <fragment mz="997.6040649" charge="1" ion="y9" responses="9121.2964662723" signaltonoises="12566.6483935074" noises="0.0499810909090909" />
        <fragment mz="1236.731079" charge="1" ion="y12" responses="2969.41281983097" signaltonoises="2797.19598654949" noises="0.083108617525394" />
        <fragment mz="1307.768188" charge="1" ion="y13" responses="1904.48969527084" signaltonoises="2713.03821513003" noises="0.0638794557248167" />
        <decoy>
          <peptide id="sp|P10412|H14_HUMAN.[1Ac]-KVPTKEAPAPAAPAAPATESK.3.0.9972.True" updatedrts="30.0763149799583" scores="287052465.460607" fdr="0.475119291070211" recomputedscores="-0.343715230873108" predictedrts="28.6223854980262" irts="30.2521268742895" pwhh="8.7473134996319466">
            <fragment mz="803.9254150390625" charge="2" ion="y17" responses="177.013035058587" signaltonoises="310.454729863167" noises="0.127836466001323" />
            <fragment mz="1013.5261840820313" charge="1" ion="y11" responses="6810.59987832049" signaltonoises="149.453132660509" noises="2.66628856916587" />
            <fragment mz="942.48907470703125" charge="1" ion="y10" responses="0" signaltonoises="1" noises="3.67349392871705" />
            <fragment mz="871.45196533203125" charge="1" ion="y9" responses="972.088177576289" signaltonoises="23.1928545346127" noises="4.42503051282731" />
            <fragment mz="1110.5789794921875" charge="1" ion="y12" responses="539.965964904345" signaltonoises="457.960656359207" noises="0.171792931910337" />
            <fragment mz="1181.6160888671875" charge="1" ion="y13" responses="737.451468630543" signaltonoises="427.134647813346" noises="0.0913220091906289" />
          </peptide>
        </decoy>
      </peptide>
      <peptide id="sp|P10412|H14_HUMAN.[1Ac]-SET[Dhy]APAAPAAPAPAEKTPVK.3.0.9948.False" updatedrts="33.6287822993881" scores="1.10145555557452E+15" fdr="0" recomputedscores="5.93749528328858" predictedrts="33.2253023455465" irts="33.775585186631" pwhh="7.13580293299677">
        <fragment mz="891.4570313" charge="2" ion="b19" responses="0" signaltonoises="1" noises="12.6117258901823" />
        <fragment mz="1037.598999" charge="1" ion="y10" responses="153815.561346968" signaltonoises="2014.64115582885" noises="5.31384492564767" />
        <fragment mz="674.3851929" charge="2" ion="y14" responses="27130.2944465459" signaltonoises="127.270368626012" noises="10.9587591642173" />
        <fragment mz="1108.636108" charge="1" ion="y11" responses="22521.9621475922" signaltonoises="590.690802312498" noises="2.80090077859731" />
        <fragment mz="772.4563599" charge="1" ion="y7" responses="9019.68287421629" signaltonoises="90.0203433214209" noises="8.02897784044611" />
        <fragment mz="758.4301147" charge="2" ion="y16" responses="125775.425349458" signaltonoises="632.778389005092" noises="13.7150437684445" />
        <decoy>
          <peptide id="sp|P10412|H14_HUMAN.[1Ac]-VPTKEAPAPAAPAAPAT[Dhy]ESK.3.0.9948.True" updatedrts="34.8037824344565" scores="155004957.431575" fdr="0.791963707064161" recomputedscores="-0.948354933332232" predictedrts="33.2253023455465" irts="34.9409904164738" pwhh="5.999347671026638">
            <fragment mz="891.45703125" charge="2" ion="b19" responses="0" signaltonoises="1" noises="12.138207926753" />
            <fragment mz="924.478515625" charge="1" ion="y10" responses="983.038670401807" signaltonoises="8.12720882768757" noises="11.8576348364948" />
            <fragment mz="630.832763671875" charge="2" ion="y14" responses="215.465847485942" signaltonoises="3.82321078465965" noises="10.7494018706609" />
            <fragment mz="995.515625" charge="1" ion="y11" responses="2851.90051206288" signaltonoises="21.9021380055362" noises="10.7510584317355" />
            <fragment mz="685.35150146484375" charge="1" ion="y7" responses="576.469579646715" signaltonoises="8.50001810505253" noises="13.4092015545095" />
            <fragment mz="730.87261962890625" charge="2" ion="y16" responses="439.770056679265" signaltonoises="13.2289414335195" noises="3.87802156497294" />
          </peptide>
        </decoy>
      </peptide>
      <peptide id="sp|P10412|H14_HUMAN.PAAPAPAEKTPVKK-[-1K].2.0.9942.False" updatedrts="33.6222002418861" scores="3.7918138896212E+15" fdr="0" recomputedscores="6.46814582104957" predictedrts="33.4137209484656" irts="33.7690568773934" pwhh="7.13580293299677">
        <fragment mz="1037.598999" charge="1" ion="y11" responses="153815.561346968" signaltonoises="1536.8527767665" noises="6.9658531023552" />
        <fragment mz="869.5090942" charge="1" ion="y9" responses="61476.786735155" signaltonoises="490.279935686207" noises="8.90694901585603" />
        <fragment mz="1108.636108" charge="1" ion="y12" responses="22521.9621475922" signaltonoises="588.759364900538" noises="2.81008919218948" />
        <fragment mz="940.5462036" charge="1" ion="y10" responses="11813.2178933916" signaltonoises="123.428794162892" noises="7.9467234526973" />
        <fragment mz="934.4992676" charge="1" ion="b10" responses="0" signaltonoises="1" noises="10.5213800083427" />
        <fragment mz="1179.673218" charge="1" ion="y13" responses="15667.5547253999" signaltonoises="4712.21531579791" noises="0.2105316757741" />
        <decoy>
          <peptide id="sp|P10412|H14_HUMAN.KVPTKEAPAPAAPK-[-1K].2.0.9942.True" updatedrts="33.6512197692713" scores="30249993725.4235" fdr="0.0238584944467297" recomputedscores="1.37625359440954" predictedrts="33.4137209484656" irts="33.7978394349208" pwhh="6.614447648350378">
            <fragment mz="952.50982666015625" charge="1" ion="y11" responses="0" signaltonoises="1" noises="10.0958499043763" />
            <fragment mz="723.3671875" charge="1" ion="y9" responses="2510.16516795278" signaltonoises="18.5508832442433" noises="14.0415162022676" />
            <fragment mz="1049.5626220703125" charge="1" ion="y12" responses="0" signaltonoises="1" noises="4.89199468559229" />
            <fragment mz="851.462158203125" charge="1" ion="y10" responses="3342.29934589041" signaltonoises="23.4217610969399" noises="12.0188976995814" />
            <fragment mz="1019.58837890625" charge="1" ion="b10" responses="6787.74435008754" signaltonoises="51.1198744034964" noises="9.35605499348322" />
            <fragment mz="1148.6309814453125" charge="1" ion="y13" responses="1098.35033450445" signaltonoises="47.4204286477012" noises="1.53515660168857" />
          </peptide>
        </decoy>
      </peptide>
    </protein>
    <protein id="sp|P00441|SODC_HUMAN">
      <peptide id="sp|P00441|SODC_HUMAN.IEDSVISLSGDHC[CAM]IIGR.2.1.False" updatedrts="67.2223055543046" scores="10383513310363.9" fdr="0" recomputedscores="4.42415816527054" predictedrts="67.5449825936311" irts="67.0947879013159" pwhh="6.7973686938209807">
        <fragment mz="1214.594604" charge="1" ion="y11" responses="26321.9050434059" signaltonoises="123.212876161433" noises="14.8386983340254" />
        <fragment mz="1014.478516" charge="1" ion="y9" responses="22504.6829424095" signaltonoises="79.7801491405009" noises="17.6249615737092" />
        <fragment mz="1327.678711" charge="1" ion="y12" responses="16000.5502701874" signaltonoises="78.3957798391414" noises="10.6684043063421" />
        <fragment mz="1127.562622" charge="1" ion="y10" responses="9074.74530893451" signaltonoises="34.6970198647656" noises="17.750594101678" />
        <fragment mz="1513.779175" charge="1" ion="y14" responses="2406.26690706854" signaltonoises="63.1006252625632" noises="3.73364611577472" />
        <fragment mz="1426.74707" charge="1" ion="y13" responses="2674.77491124799" signaltonoises="43.3207243050124" noises="5.5187075332257" />
        <decoy>
          <peptide id="sp|P00441|SODC_HUMAN.GIIC[CAM]HDGSLSIVSDEIR.2.1.True" updatedrts="65.3535545053613" scores="13069451.2223231" fdr="1" recomputedscores="-1.47592880645632" predictedrts="67.5449825936311" irts="65.2412968414311" pwhh="3.3366096306183981">
            <fragment mz="1175.6265869140625" charge="1" ion="y11" responses="209.184392006183" signaltonoises="8.10355514403672" noises="7.40616024030744" />
            <fragment mz="1031.5731201171875" charge="1" ion="y9" responses="290.188131329788" signaltonoises="6.69863852923072" noises="7.44798141526195" />
            <fragment mz="1290.653564453125" charge="1" ion="y12" responses="489.916901653404" signaltonoises="11.6274217588219" noises="7.37021103476696" />
            <fragment mz="1118.605224609375" charge="1" ion="y10" responses="291.484771086425" signaltonoises="5.44049205535902" noises="10.1649937482381" />
            <fragment mz="1587.7431640625" charge="1" ion="y14" responses="0" signaltonoises="1" noises="7.03646166561893" />
            <fragment mz="1427.7125244140625" charge="1" ion="y13" responses="140.472271672568" signaltonoises="6.89163440041433" noises="4.68621002533336" />
          </peptide>
        </decoy>
      </peptide>
      <peptide id="sp|P00441|SODC_HUMAN.HVGDLGNVTADKD[dOx]GVADVSIEDSVISLSGDHC[CAM]IIGR.4.1.False" updatedrts="67.22393548881" scores="2474084253494.33" fdr="0" recomputedscores="3.80122832651036" predictedrts="67.514120578245" irts="67.0964045259786" pwhh="7.4298366201096551">
        <fragment mz="1327.678711" charge="1" ion="y12" responses="16000.5502701874" signaltonoises="80.6015447413083" noises="10.3764497060106" />
        <fragment mz="1014.478516" charge="1" ion="y9" responses="22504.6829424095" signaltonoises="79.9850824454701" noises="17.5798038828646" />
        <fragment mz="1127.562622" charge="1" ion="y10" responses="9074.74530893451" signaltonoises="34.7961591764" noises="17.7000200808092" />
        <fragment mz="1079.511597" charge="1" ion="b11" responses="9027.80415963607" signaltonoises="26.7950047501452" noises="17.6433472387443" />
        <fragment mz="964.4846802" charge="1" ion="b10" responses="5193.83231543827" signaltonoises="23.170723254824" noises="16.9455258951931" />
        <fragment mz="1426.74707" charge="1" ion="y13" responses="2705.26948801222" signaltonoises="42.5635980790575" noises="5.63753077027361" />
        <decoy>
          <peptide id="sp|P00441|SODC_HUMAN.GIIC[CAM]HDGSLSIVSDEISVDAVGD[dOx]KDATVNGLDGVHR.4.1.True" updatedrts="66.7962860605252" scores="18803417.3310224" fdr="1" recomputedscores="-1.31794937361078" predictedrts="67.514120578245" irts="66.672247229832" pwhh="1.8221895423181966">
            <fragment mz="1253.623291015625" charge="1" ion="y12" responses="0" signaltonoises="1" noises="8.68308428560727" />
            <fragment mz="966.51153564453125" charge="1" ion="y9" responses="216.685982579461" signaltonoises="3.77407570212658" noises="17.05141324076" />
            <fragment mz="1067.5592041015625" charge="1" ion="y10" responses="129.58152583276" signaltonoises="4.3202503277369" noises="9.0350600773195" />
            <fragment mz="1153.5670166015625" charge="1" ion="b11" responses="541.275926118112" signaltonoises="5.10623787343783" noises="11.7856473582964" />
            <fragment mz="1040.48291015625" charge="1" ion="b10" responses="101.544776347162" signaltonoises="4.34716800384065" noises="12.6263968282958" />
            <fragment mz="1381.71826171875" charge="1" ion="y13" responses="0" signaltonoises="1" noises="4.22757493544152" />
          </peptide>
        </decoy>
      </peptide>
      <peptide id="sp|P00441|SODC_HUMAN.GLTEGLHGFHVHEFGDN[Dea]TAGC[CAM]TSAGPHFNPLSR.4.1.False" updatedrts="54.0828831969077" scores="914562928.636497" fdr="0.364463098985659" recomputedscores="-0.0760936855892711" predictedrts="54.4588831300634" irts="54.0626604356177" pwhh="9.2775289162308354">
        <fragment mz="1024.532349" charge="1" ion="y9" responses="7971.28907794756" signaltonoises="40.8797960463461" noises="10.8916129330853" />
        <fragment mz="967.5108032" charge="1" ion="y8" responses="6009.36877162825" signaltonoises="32.8153139793473" noises="12.5442018691142" />
        <fragment mz="1500.701172" charge="1" ion="y14" responses="4268.16619162181" signaltonoises="29.3566948232999" noises="9.17500122580456" />
        <fragment mz="980.4343262" charge="2" ion="y19" responses="943.20000197396" signaltonoises="10.4298290850557" noises="10.4473676466199" />
        <fragment mz="1148.584717" charge="1" ion="b11" responses="4632.97042485464" signaltonoises="23.7788974220655" noises="11.5370579129231" />
        <fragment mz="1285.643677" charge="1" ion="b12" responses="2179.72054335387" signaltonoises="21.9700630226753" noises="9.89559843034143" />
        <decoy>
          <peptide id="sp|P00441|SODC_HUMAN.SLPNFHPGASTC[CAM]GATN[Dea]DGFEHVHFGHLGETLGR.4.1.True" updatedrts="54.5748485327827" scores="131162.245846123" fdr="1" recomputedscores="-3.90253612365166" predictedrts="54.4588831300634" irts="54.5506084436378" pwhh="3.6345450231019241">
            <fragment mz="939.50067138671875" charge="1" ion="y9" responses="0" signaltonoises="1" noises="8.52644762098255" />
            <fragment mz="882.47918701171875" charge="1" ion="y8" responses="422.392382428755" signaltonoises="5.22822292694362" noises="20.1769046744253" />
            <fragment mz="1588.7978515625" charge="1" ion="y14" responses="116.540612592331" signaltonoises="133.59423233218" noises="0.123684425508628" />
            <fragment mz="1062.498291015625" charge="2" ion="y19" responses="688.573412596557" signaltonoises="9.83856401099402" noises="11.0733174139279" />
            <fragment mz="1109.5374755859375" charge="1" ion="b11" responses="141.867224062124" signaltonoises="4.18011647154698" noises="10.3460648847093" />
            <fragment mz="1269.568115234375" charge="1" ion="b12" responses="116.443847026994" signaltonoises="4.99442169430701" noises="7.06019365117382" />
          </peptide>
        </decoy>
      </peptide>
      <peptide id="sp|P00441|SODC_HUMAN.GDGPVQGIINFEQK.2.1.False" updatedrts="55.8542544706144" scores="1971287484071.62" fdr="0" recomputedscores="3.63828286680714" predictedrts="56.2202058729116" irts="55.8195669114207" pwhh="10.357886174180335">
        <fragment mz="948.5148926" charge="1" ion="y8" responses="64782.3443686831" signaltonoises="158.696263946098" noises="19.3258734922941" />
        <fragment mz="778.4093628" charge="1" ion="y6" responses="28022.4251026255" signaltonoises="64.2437968957702" noises="21.9820525640498" />
        <fragment mz="1076.573486" charge="1" ion="y9" responses="20581.6121905359" signaltonoises="51.2973356849506" noises="20.629133588585" />
        <fragment mz="891.4934692" charge="1" ion="y7" responses="9149.73713098843" signaltonoises="33.7208789559769" noises="13.8434002728072" />
        <fragment mz="1227.600464" charge="1" ion="b12" responses="0" signaltonoises="1" noises="10.6899272274742" />
        <fragment mz="1272.694702" charge="1" ion="y11" responses="0" signaltonoises="1" noises="9.44039338118704" />
        <decoy>
          <peptide id="sp|P00441|SODC_HUMAN.QEFNIIGQVPGDGK.2.1.True" updatedrts="56.5229214140966" scores="305213.170181528" fdr="1" recomputedscores="-3.17027689503988" predictedrts="56.2202058729116" irts="56.4827736036581" pwhh="1.1718548946567215">
            <fragment mz="757.3839111328125" charge="1" ion="y8" responses="264.173888936642" signaltonoises="3.71036144731173" noises="30.3704624843724" />
            <fragment mz="572.3038330078125" charge="1" ion="y6" responses="911.931285763663" signaltonoises="8.01801083701028" noises="17.0557934376705" />
            <fragment mz="870.46795654296875" charge="1" ion="y9" responses="659.748340265227" signaltonoises="7.04804458195803" noises="14.2077379315763" />
            <fragment mz="700.3624267578125" charge="1" ion="y7" responses="0" signaltonoises="1" noises="28.842453780078" />
            <fragment mz="1298.6375732421875" charge="1" ion="b12" responses="0" signaltonoises="1" noises="11.4790745714181" />
            <fragment mz="1097.594970703125" charge="1" ion="y11" responses="185.154652204211" signaltonoises="4.02222325827168" noises="14.6874055992297" />
          </peptide>
        </decoy>
      </peptide>
      <peptide id="sp|P00441|SODC_HUMAN.HVGDLGNVTADK[Btn].2.1.False" updatedrts="67.2383850060285" scores="1.67396610977892E+15" fdr="0" recomputedscores="5.75452039337475" predictedrts="67.2851810867808" irts="67.1107360502333" pwhh="7.7229555367269871">
        <fragment mz="792.3999023" charge="1" ion="b8" responses="45718.4792386123" signaltonoises="79.7753850574728" noises="43.5246933298238" />
        <fragment mz="1079.511597" charge="1" ion="b11" responses="28073.8178639832" signaltonoises="66.2029432889893" noises="20.4692800105062" />
        <fragment mz="873.4134521" charge="1" ion="y6" responses="15215.9156584792" signaltonoises="40.7051502289246" noises="26.239942218583" />
        <fragment mz="893.4475708" charge="1" ion="b9" responses="12713.0720492653" signaltonoises="48.8073013432703" noises="18.8283844429996" />
        <fragment mz="964.4846802" charge="1" ion="b10" responses="19674.2088787551" signaltonoises="53.3356302312789" noises="23.1590051064951" />
        <fragment mz="1043.519043" charge="1" ion="y8" responses="0" signaltonoises="1" noises="18.9148580690083" />
        <decoy>
          <peptide id="sp|P00441|SODC_HUMAN.DATVNGLDGVHK[Btn].2.1.True" updatedrts="67.2367345496401" scores="8571209659.86285" fdr="0.171806167400881" recomputedscores="0.463815850606419" predictedrts="67.2851810867808" irts="67.109099071267" pwhh="9.75266330960957">
            <fragment mz="786.36285400390625" charge="1" ion="b8" responses="736.251731484891" signaltonoises="4.12460212994426" noises="18.6283338212598" />
            <fragment mz="1079.5115966796875" charge="1" ion="b11" responses="28073.8080200255" signaltonoises="66.2028960200613" noises="20.4693189249181" />
            <fragment mz="894.4501953125" charge="1" ion="y6" responses="9637.75832673301" signaltonoises="24.200020153804" noises="27.3297346805621" />
            <fragment mz="843.38427734375" charge="1" ion="b9" responses="2576.211987367" signaltonoises="13.5336104301913" noises="16.8595284683226" />
            <fragment mz="942.45269775390625" charge="1" ion="b10" responses="898.319919804607" signaltonoises="8.28785642639432" noises="20.4286286565396" />
            <fragment mz="1065.5146484375" charge="1" ion="y8" responses="0" signaltonoises="1" noises="18.8574436131238" />
          </peptide>
        </decoy>
      </peptide>
      <peptide id="sp|P00441|SODC_HUMAN.GLTEGLHGFHVHEFGDNTAGC[CAM]TSAGPHFNPLSR.5.1.False" updatedrts="54.8044198186891" scores="235036.637234205" fdr="1" recomputedscores="-4.61174225691325" predictedrts="54.3951426330785" irts="54.778305078925" pwhh="16.219293829826238">
        <fragment mz="733.3991699" charge="1" ion="y6" responses="471.866479548557" signaltonoises="4.18887100636977" noises="28.8121450650542" />
        <fragment mz="1500.701172" charge="1" ion="y14" responses="61.0909148781098" signaltonoises="6.59402661037081" noises="2.50373162677628" />
        <fragment mz="1182.60144" charge="1" ion="y11" responses="3528.28640547443" signaltonoises="10.109043245393" noises="19.2116408901425" />
        <fragment mz="1095.569458" charge="1" ion="y10" responses="461.169861043939" signaltonoises="5.12063654297851" noises="25.2221264499843" />
        <fragment mz="1571.738281" charge="1" ion="y15" responses="67.2840818426174" signaltonoises="7.56508365510131" noises="2.33010057829002" />
        <fragment mz="1443.67981" charge="1" ion="y13" responses="24.3548538458477" signaltonoises="3.33841645422558" noises="3.94342229111559" />
        <decoy>
          <peptide id="sp|P00441|SODC_HUMAN.SLPNFHPGASTC[CAM]GATNDGFEHVHFGHLGETLGR.5.1.True" updatedrts="53.1680788386658" scores="3303786.17758054" fdr="1" recomputedscores="-3.50002822225297" predictedrts="54.3951426330785" irts="53.1553262561914" pwhh="3.5127596099973957">
            <fragment mz="632.33624267578125" charge="1" ion="y6" responses="0" signaltonoises="1" noises="20.0402127605882" />
            <fragment mz="1588.7978515625" charge="1" ion="y14" responses="77.6743637272202" signaltonoises="422.134447656542" noises="0.0782527901741633" />
            <fragment mz="1223.6279296875" charge="1" ion="y11" responses="114.791981270642" signaltonoises="5.46873812979614" noises="11.3462590698364" />
            <fragment mz="1086.569091796875" charge="1" ion="y10" responses="378.644710099471" signaltonoises="3.32786757677498" noises="16.0773525014563" />
            <fragment mz="1735.8663330078125" charge="1" ion="y15" responses="0" signaltonoises="1" noises="-1" />
            <fragment mz="1459.7552490234375" charge="1" ion="y13" responses="451.367600851963" signaltonoises="19.103277109889" noises="3.7359790216642" />
          </peptide>
        </decoy>
      </peptide>
    </protein>
    <protein id="sp|P07355|ANXA2_HUMAN">
      <peptide id="sp|P07355|ANXA2_HUMAN.GLGTDEDSLIEIIC[CAM]SR.2.1.False" updatedrts="74.8231079566128" scores="2.94567753485502E+15" fdr="0" recomputedscores="7.26445289407585" predictedrts="74.8803724767208" irts="74.6335230948538" pwhh="7.4212821584239874">
        <fragment mz="1090.592529" charge="1" ion="y9" responses="11261.7544600152" signaltonoises="61.2867244389383" noises="11.1244941440628" />
        <fragment mz="1334.661987" charge="1" ion="y11" responses="4903.12043991203" signaltonoises="28.4241536143493" noises="11.3690391930212" />
        <fragment mz="1205.619507" charge="1" ion="y10" responses="7172.35584004228" signaltonoises="50.6103845675801" noises="12.238263557887" />
        <fragment mz="1449.688965" charge="1" ion="y12" responses="6104.43830529556" signaltonoises="43.9841382454323" noises="7.80856933696709" />
        <fragment mz="777.392334" charge="1" ion="y6" responses="17842.4435920235" signaltonoises="77.4939920434603" noises="16.2742132196288" />
        <fragment mz="422.1816406" charge="1" ion="y3" responses="12258.3324921653" signaltonoises="69.718286614517" noises="11.5744825457887" />
        <decoy>
          <peptide id="sp|P07355|ANXA2_HUMAN.SC[CAM]IIEILSDEDTGLGR.2.1.True" updatedrts="74.9596197504455" scores="732237357.339942" fdr="0.127531882970743" recomputedscores="0.631900813947992" predictedrts="74.8803724767208" irts="74.7689201503261" pwhh="2.5325337598500566">
            <fragment mz="949.422119140625" charge="1" ion="y9" responses="239.317332596528" signaltonoises="6.18060226996097" noises="10.6123520222022" />
            <fragment mz="1175.5902099609375" charge="1" ion="y11" responses="313.643120060152" signaltonoises="5.45471078963229" noises="8.32930321274254" />
            <fragment mz="1062.5062255859375" charge="1" ion="y10" responses="0" signaltonoises="1" noises="11.1163592521412" />
            <fragment mz="1304.6328125" charge="1" ion="y12" responses="494.006245766173" signaltonoises="9.37992587614008" noises="6.13067716164017" />
            <fragment mz="618.320556640625" charge="1" ion="y6" responses="175.646636265708" signaltonoises="3.61184370146375" noises="10.239002374187" />
            <fragment mz="345.2244873046875" charge="1" ion="y3" responses="0" signaltonoises="1" noises="6.99854466711173" />
          </peptide>
        </decoy>
      </peptide>
      <peptide id="sp|P07355|ANXA2_HUMAN.LSLEGDHSTPPSAYGSVK.3.1.False" updatedrts="37.6897296563538" scores="77004227409.1597" fdr="0.00266193433895297" recomputedscores="1.90109590276269" predictedrts="37.1819821012056" irts="37.8033713516502" pwhh="9.7682348534399921">
        <fragment mz="905.4727173" charge="1" ion="y9" responses="87242.0092079707" signaltonoises="296.001866768772" noises="15.7409867871015" />
        <fragment mz="940.4370728" charge="1" ion="b9" responses="24188.9452971751" signaltonoises="63.9310426927337" noises="17.8300571027275" />
        <fragment mz="808.4199219" charge="1" ion="y8" responses="51331.7189373389" signaltonoises="121.114542422374" noises="21.9929891851902" />
        <fragment mz="711.3671875" charge="1" ion="y7" responses="19251.457332828" signaltonoises="50.7774822175975" noises="18.4036419741522" />
        <fragment mz="1093.552368" charge="1" ion="y11" responses="11417.7550139351" signaltonoises="69.2366797792079" noises="10.1365914854593" />
        <fragment mz="1006.520386" charge="1" ion="y10" responses="8785.51397515636" signaltonoises="27.3099343550034" noises="19.6622022573322" />
        <decoy>
          <peptide id="sp|P07355|ANXA2_HUMAN.VSGYASPPTSHDGELSLK.3.1.True" updatedrts="37.1027139809861" scores="5256095262.0262" fdr="0.103540159878188" recomputedscores="0.766786697075941" predictedrts="37.1819821012056" irts="37.221149173409" pwhh="7.8998686825939775">
            <fragment mz="985.494873046875" charge="1" ion="y9" responses="5405.2436043185" signaltonoises="17.5997499611682" noises="21.1300550300288" />
            <fragment mz="860.41485595703125" charge="1" ion="b9" responses="636.297488522384" signaltonoises="4.76466085792922" noises="20.0425356419532" />
            <fragment mz="898.462890625" charge="1" ion="y8" responses="462.472367563709" signaltonoises="5.58365094533867" noises="16.2551326295912" />
            <fragment mz="761.4039306640625" charge="1" ion="y7" responses="276.264912491862" signaltonoises="5.61714281497926" noises="22.4932378167608" />
            <fragment mz="1183.5953369140625" charge="1" ion="y11" responses="177.621488204233" signaltonoises="13.4559166618951" noises="2.52671189506965" />
            <fragment mz="1086.5426025390625" charge="1" ion="y10" responses="113.920448250772" signaltonoises="4.28205379510193" noises="10.3523757815267" />
          </peptide>
        </decoy>
      </peptide>
      <peptide id="sp|P07355|ANXA2_HUMAN.SALSGHLETVILGLLK.3.1.False" updatedrts="85.1739223609082" scores="1.40095020854116E+15" fdr="0" recomputedscores="5.09339826284841" predictedrts="85.2166572952895" irts="84.8998140337873" pwhh="8.1288923318061119">
        <fragment mz="1492.90979" charge="1" ion="y14" responses="0" signaltonoises="1" noises="-1" />
        <fragment mz="656.47052" charge="1" ion="y6" responses="6795.4402068148" signaltonoises="1765.4396727118" noises="0.230392479805214" />
        <fragment mz="995.515625" charge="1" ion="b10" responses="1578.78846704689" signaltonoises="33.5324933254269" noises="3.81184422512954" />
        <fragment mz="1379.825684" charge="1" ion="y13" responses="0" signaltonoises="1" noises="0.0499810909090909" />
        <fragment mz="795.3995361" charge="1" ion="b8" responses="1438.81922279265" signaltonoises="16.5782143879271" noises="8.2418628524389" />
        <fragment mz="856.5866089" charge="1" ion="y8" responses="3409.07027687602" signaltonoises="1785.93956687669" noises="0.126061254852291" />
        <decoy>
          <peptide id="sp|P07355|ANXA2_HUMAN.LLGLIVTELHGSLASK.3.1.True" updatedrts="84.6877825202969" scores="3371190.09296124" fdr="1" recomputedscores="-3.48007213189114" predictedrts="85.2166572952895" irts="84.4176439507597" pwhh="2.5121858400879735">
            <fragment mz="1424.810791015625" charge="1" ion="y14" responses="0" signaltonoises="1" noises="0.0499810909090909" />
            <fragment mz="562.31951904296875" charge="1" ion="y6" responses="1967.82808341228" signaltonoises="12.3861739206962" noises="11.282712943359" />
            <fragment mz="1089.6666259765625" charge="1" ion="b10" responses="77.6988794962129" signaltonoises="330.595545514198" noises="0.0499810909090909" />
            <fragment mz="1367.789306640625" charge="1" ion="y13" responses="0" signaltonoises="1" noises="0.0499810909090909" />
            <fragment mz="839.523681640625" charge="1" ion="b8" responses="38.8405143902441" signaltonoises="330.484677895414" noises="0.0499810909090909" />
            <fragment mz="812.46246337890625" charge="1" ion="y8" responses="512.725868179155" signaltonoises="5.16790982804842" noises="22.1587572062138" />
          </peptide>
        </decoy>
      </peptide>
      <peptide id="sp|P07355|ANXA2_HUMAN.[1Ac]-STVHEILC[CAM]K.2.0.9999.False" updatedrts="40.6414590641623" scores="1.80814060206081E+15" fdr="0" recomputedscores="4.79062431824155" predictedrts="40.1174830374053" irts="40.7309973035746" pwhh="8.6421211288319046">
        <fragment mz="799.4130859" charge="1" ion="y6" responses="52126.0142739913" signaltonoises="99.7888656064675" noises="30.471707725522" />
        <fragment mz="596.2674561" charge="1" ion="b5" responses="41925.4771443409" signaltonoises="91.8706463732174" noises="27.6425147331618" />
        <fragment mz="709.3515015" charge="1" ion="b6" responses="34330.6157652319" signaltonoises="82.3337612072384" noises="25.5630077757653" />
        <fragment mz="662.354187" charge="1" ion="y5" responses="28964.1449805544" signaltonoises="65.5675437331979" noises="28.6015881015749" />
        <fragment mz="822.4356079" charge="1" ion="b7" responses="21904.7819567565" signaltonoises="55.7259388288425" noises="27.3656363709278" />
        <fragment mz="898.4815063" charge="1" ion="y7" responses="6388.34240033226" signaltonoises="20.8954070348313" noises="21.1638295961072" />
        <decoy>
          <peptide id="sp|P07355|ANXA2_HUMAN.[1Ac]-SC[CAM]LIEHVTK.2.0.9999.True" updatedrts="40.6265937574721" scores="1019221.95406085" fdr="1" recomputedscores="-4.45833911039775" predictedrts="40.1174830374053" irts="40.7162533851333" pwhh="4.7650776675566933">
            <fragment mz="726.41448974609375" charge="1" ion="y6" responses="389.73439727848" signaltonoises="5.39734929413142" noises="14.3984305249502" />
            <fragment mz="645.291259765625" charge="1" ion="b5" responses="2511.19618182921" signaltonoises="8.93526575572728" noises="28.0540654807433" />
            <fragment mz="782.35015869140625" charge="1" ion="b6" responses="513.092226262679" signaltonoises="4.90301016712142" noises="22.5524098369974" />
            <fragment mz="613.33038330078125" charge="1" ion="y5" responses="0" signaltonoises="1" noises="22.5144264866045" />
            <fragment mz="881.4185791015625" charge="1" ion="b7" responses="393.992413661805" signaltonoises="4.90824113603844" noises="20.9504811449679" />
            <fragment mz="839.49853515625" charge="1" ion="y7" responses="1180.02422312904" signaltonoises="9.81921945486301" noises="11.257122464347" />
          </peptide>
        </decoy>
      </peptide>
      <peptide id="sp|P07355|ANXA2_HUMAN.QDIAFAYQR.2.0.9999.False" updatedrts="39.4564074566571" scores="7022801547012.75" fdr="0" recomputedscores="2.37843838856874" predictedrts="39.3189422524954" irts="39.555622680371" pwhh="7.4830629715496713">
        <fragment mz="575.2824097" charge="1" ion="b5" responses="5487.95142233557" signaltonoises="9.33250480290898" noises="34.9041477507659" />
        <fragment mz="755.3834839" charge="1" ion="y6" responses="42025.7840074733" signaltonoises="93.5069750609851" noises="30.0876983218024" />
        <fragment mz="684.3463745" charge="1" ion="y5" responses="42379.4278378886" signaltonoises="81.5432389100482" noises="31.3172782528965" />
        <fragment mz="1093.54248" charge="1" ion="b9" responses="0" signaltonoises="1" noises="9.64464165714635" />
        <fragment mz="868.4675903" charge="1" ion="y7" responses="9751.84733109198" signaltonoises="65.1699248318287" noises="19.3100860540646" />
        <fragment mz="983.4945068" charge="1" ion="y8" responses="5379.30260331234" signaltonoises="25.5600519922278" noises="15.0507895847521" />
        <decoy>
          <peptide id="sp|P07355|ANXA2_HUMAN.QYAFAIDQR.2.0.9999.True" updatedrts="39.4448080740631" scores="64645070.2419809" fdr="1" recomputedscores="-2.66146848682797" predictedrts="39.3189422524954" irts="39.5441180168951" pwhh="7.6110141750359661">
            <fragment mz="581.2718505859375" charge="1" ion="b5" responses="1362.4982492725" signaltonoises="7.25894819800551" noises="20.2544327894817" />
            <fragment mz="749.39404296875" charge="1" ion="y6" responses="338.068109714917" signaltonoises="4.42820541728519" noises="24.8157399266595" />
            <fragment mz="602.32562255859375" charge="1" ion="y5" responses="0" signaltonoises="1" noises="25.170778224506" />
            <fragment mz="1093.54248046875" charge="1" ion="b9" responses="482.251243718371" signaltonoises="6.71095246954092" noises="9.64454254825592" />
            <fragment mz="820.43115234375" charge="1" ion="y7" responses="192.140950972571" signaltonoises="3.7625632281358" noises="27.6035157953064" />
            <fragment mz="983.4945068359375" charge="1" ion="y8" responses="5379.2999203583" signaltonoises="25.560041936001" noises="15.0507927083907" />
          </peptide>
        </decoy>
      </peptide>
      <peptide id="sp|P07355|ANXA2_HUMAN.SYSPYDMLESIRK.3.0.9999.False" updatedrts="59.9412510575008" scores="3.13464552765704E+15" fdr="0" recomputedscores="6.83028157293501" predictedrts="59.822743749957" irts="59.8731895915832" pwhh="8.47636184302083">
        <fragment mz="1338.672241" charge="1" ion="y11" responses="0" signaltonoises="1" noises="0.193683630732238" />
        <fragment mz="991.5241089" charge="1" ion="y8" responses="17184.4763242642" signaltonoises="65.4174911990458" noises="16.095884636025" />
        <fragment mz="632.3726196" charge="1" ion="y5" responses="17815.552942109" signaltonoises="40.3185881788555" noises="24.6627760931181" />
        <fragment mz="745.456665" charge="1" ion="y6" responses="10734.8606336024" signaltonoises="34.8874697641282" noises="23.3491767027076" />
        <fragment mz="1251.640137" charge="1" ion="y10" responses="398.863516974825" signaltonoises="14.5251844807288" noises="3.65836833799579" />
        <fragment mz="876.4971313" charge="1" ion="y7" responses="12637.0094263845" signaltonoises="43.7211562724746" noises="21.7762986975774" />
        <decoy>
          <peptide id="sp|P07355|ANXA2_HUMAN.RISELMDYPSYSK.3.0.9999.True" updatedrts="58.168205178819" scores="2658712869.05996" fdr="0.111490329920364" recomputedscores="0.728549615965212" predictedrts="59.822743749957" irts="58.1146221854213" pwhh="3.8782330207113271">
            <fragment mz="1319.5823974609375" charge="1" ion="y11" responses="218.450836867943" signaltonoises="14.8841920013679" noises="2.46294860618686" />
            <fragment mz="990.4237060546875" charge="1" ion="y8" responses="430.39768456373" signaltonoises="9.64338777711007" noises="9.28448701989403" />
            <fragment mz="581.29296875" charge="1" ion="y5" responses="0" signaltonoises="1" noises="24.1744044299385" />
            <fragment mz="744.35626220703125" charge="1" ion="y6" responses="1053.75458777987" signaltonoises="7.58956530680696" noises="21.5137532745324" />
            <fragment mz="1232.5504150390625" charge="1" ion="y10" responses="164.765748160232" signaltonoises="9.60512837946418" noises="3.20657490763627" />
            <fragment mz="859.38323974609375" charge="1" ion="y7" responses="476.626286057594" signaltonoises="5.67812093485511" noises="12.8330903257525" />
          </peptide>
        </decoy>
      </peptide>
    </protein>
    <protein id="sp|P63104|1433Z_HUMAN">
      <peptide id="sp|P63104|1433Z_HUMAN.[CAM]-SVT[Dhy]E[Dhy]QGAELSNEER.2.1.False" updatedrts="27.4966749028434" scores="3.1913170852192E+15" fdr="0" recomputedscores="4.8020886160703" predictedrts="27.107061550802" irts="27.6935518177795" pwhh="6.8706518907751386">
        <fragment mz="1004.464355" charge="1" ion="y9" responses="97209.1519101396" signaltonoises="1782.91115506954" noises="4.08129333970254" />
        <fragment mz="876.4057617" charge="1" ion="y7" responses="39526.7472361461" signaltonoises="484.946933532003" noises="6.41232651965589" />
        <fragment mz="1132.522949" charge="1" ion="y10" responses="35755.3167283759" signaltonoises="1165.4083947181" noises="2.40659884420199" />
        <fragment mz="947.4428711" charge="1" ion="y8" responses="24947.0423396111" signaltonoises="525.707018067602" noises="3.83768657512815" />
        <fragment mz="1243.554932" charge="1" ion="y11" responses="0" signaltonoises="1" noises="0.0499810909090909" />
        <fragment mz="747.3631592" charge="1" ion="y6" responses="43888.8947419345" signaltonoises="774.263858997529" noises="4.22679002148548" />
        <decoy>
          <peptide id="sp|P63104|1433Z_HUMAN.[CAM]-EENSLEAGQE[Dhy]T[Dhy]VSR.2.1.True" updatedrts="26.6946301836091" scores="10106360340.7534" fdr="0.667105696410932" recomputedscores="-0.734962126552478" predictedrts="27.107061550802" irts="26.8980564961478" pwhh="3.8790650544285565">
            <fragment mz="940.44830322265625" charge="1" ion="y9" responses="129.420414750233" signaltonoises="145.104926763286" noises="0.166952358491725" />
            <fragment mz="740.36859130859375" charge="1" ion="y7" responses="151.082099168792" signaltonoises="120.591556592924" noises="0.171335478736718" />
            <fragment mz="1053.5323486328125" charge="1" ion="y10" responses="0" signaltonoises="1" noises="0.0499810909090909" />
            <fragment mz="811.40570068359375" charge="1" ion="y8" responses="77.6692432675282" signaltonoises="201.215442131197" noises="0.0931890503527273" />
            <fragment mz="1140.5643310546875" charge="1" ion="y11" responses="0" signaltonoises="1" noises="1.29950988643093" />
            <fragment mz="683.34710693359375" charge="1" ion="y6" responses="112.946415493377" signaltonoises="8.91551980721001" noises="2.3107097070386" />
          </peptide>
        </decoy>
      </peptide>
      <peptide id="sp|P63104|1433Z_HUMAN.GIVDQSQQAYQEAFEISKK.3.1.False" updatedrts="57.0663123952393" scores="8641666763140.52" fdr="0" recomputedscores="2.93877465395872" predictedrts="57.1083180869918" irts="57.0217273215113" pwhh="8.1007771577951591">
        <fragment mz="951.5145874" charge="1" ion="y8" responses="17139.8265039239" signaltonoises="54.1941812090382" noises="20.135440191466" />
        <fragment mz="1218.574951" charge="1" ion="b11" responses="374.390589640385" signaltonoises="4.57978568448827" noises="18.8771417399868" />
        <fragment mz="927.453064" charge="1" ion="b9" responses="518.988668671686" signaltonoises="6.76759130788496" noises="22.186236537185" />
        <fragment mz="1242.636475" charge="1" ion="y10" responses="15937.0347056529" signaltonoises="82.4712901848669" noises="12.2836623805549" />
        <fragment mz="1313.673584" charge="1" ion="y11" responses="12219.9887437311" signaltonoises="61.1553307230318" noises="11.465578676431" />
        <fragment mz="999.9920044" charge="2" ion="y17" responses="15187.5674628" signaltonoises="103.36367166254" noises="8.85505949202842" />
        <decoy>
          <peptide id="sp|P63104|1433Z_HUMAN.KSIEFAEQYAQQSQDVIGK.3.1.True" updatedrts="58.8540019235697" scores="10563491.0148845" fdr="1" recomputedscores="-2.98327613409939" predictedrts="57.1083180869918" irts="58.7948187990967" pwhh="2.4856287940201809">
            <fragment mz="874.462890625" charge="1" ion="y8" responses="309.453951220535" signaltonoises="4.10026251091028" noises="21.8259375183591" />
            <fragment mz="1295.6265869140625" charge="1" ion="b11" responses="122.350495499107" signaltonoises="3.61481485600995" noises="8.76322892929822" />
            <fragment mz="1096.531005859375" charge="1" ion="b9" responses="0" signaltonoises="1" noises="23.9665521733553" />
            <fragment mz="1073.55859375" charge="1" ion="y10" responses="861.685269762034" signaltonoises="7.92775708646716" noises="14.3203391930555" />
            <fragment mz="1236.6219482421875" charge="1" ion="y11" responses="0" signaltonoises="1" noises="14.2634604922792" />
            <fragment mz="977.48126220703125" charge="2" ion="y17" responses="281.617784636246" signaltonoises="3.22551869213442" noises="24.3047032075187" />
          </peptide>
        </decoy>
      </peptide>
      <peptide id="sp|P63104|1433Z_HUMAN.TAFDEAIAELDTLSEESYK.3.1.False" updatedrts="86.6009170705871" scores="1589271824818.67" fdr="0" recomputedscores="3.48222858917924" predictedrts="86.839136257059" irts="86.3151560818297" pwhh="8.6263082278232837">
        <fragment mz="742.3253784" charge="1" ion="y6" responses="10153.4927940139" signaltonoises="81.302385396451" noises="7.65748386341848" />
        <fragment mz="1071.484009" charge="1" ion="y9" responses="3968.57285312321" signaltonoises="68.9600276753736" noises="4.0385956084647" />
        <fragment mz="819.3883057" charge="1" ion="b8" responses="1376.23645719921" signaltonoises="16.4318415207741" noises="6.09291368474093" />
        <fragment mz="1313.610718" charge="1" ion="y11" responses="150.971509938616" signaltonoises="208.51915878946" noises="0.179185099722487" />
        <fragment mz="1384.647827" charge="1" ion="y12" responses="425.234442844784" signaltonoises="38.5248956818522" noises="1.5186777530742" />
        <fragment mz="993.4467773" charge="2" ion="b18" responses="502.526607514323" signaltonoises="22.8578871941242" noises="2.68760455198805" />
        <decoy>
          <peptide id="sp|P63104|1433Z_HUMAN.YSEESLTDLEAIAEDFATK.3.1.True" updatedrts="87.040072373044" scores="46313044.0995702" fdr="0.687931601446892" recomputedscores="-0.761542012293745" predictedrts="86.839136257059" irts="86.7507252966083" pwhh="2.25296321452538">
            <fragment mz="710.3355712890625" charge="1" ion="y6" responses="256.536188581996" signaltonoises="6.4185394596423" noises="7.53970022135324" />
            <fragment mz="965.49383544921875" charge="1" ion="y9" responses="220.478270683943" signaltonoises="7.00904043338657" noises="7.57871504396145" />
            <fragment mz="925.3785400390625" charge="1" ion="b8" responses="38.8488794963347" signaltonoises="12.2584588711071" noises="1.34747646678599" />
            <fragment mz="1207.6204833984375" charge="1" ion="y11" responses="30.5295134303019" signaltonoises="5.01390220894586" noises="2.9960425788595" />
            <fragment mz="1322.6474609375" charge="1" ion="y12" responses="0" signaltonoises="1" noises="0.109430520859619" />
            <fragment mz="993.44677734375" charge="2" ion="b18" responses="0" signaltonoises="1" noises="2.67139811640727" />
          </peptide>
        </decoy>
      </peptide>
      <peptide id="sp|P63104|1433Z_HUMAN.LAEQAERYDDMAAC[CAM]MK.3.1.False" updatedrts="39.5815496942853" scores="425685441467.32" fdr="0" recomputedscores="2.61677343116425" predictedrts="39.6190932482628" irts="39.6797430220233" pwhh="5.5813128186413214">
        <fragment mz="1588.655273" charge="1" ion="y13" responses="0" signaltonoises="1" noises="0.0534483666806441" />
        <fragment mz="730.802002" charge="2" ion="y12" responses="10285.0560011527" signaltonoises="139.48911651076" noises="5.85530590720141" />
        <fragment mz="711.298645" charge="1" ion="y6" responses="8283.55744681335" signaltonoises="31.0496263388868" noises="17.0962804339705" />
        <fragment mz="1191.52771" charge="1" ion="b10" responses="3154.27611400067" signaltonoises="30.0949502860455" noises="9.96733933146666" />
        <fragment mz="826.3256226" charge="1" ion="y7" responses="5355.85765431608" signaltonoises="46.0842719702199" noises="12.814319210001" />
        <fragment mz="941.3525391" charge="1" ion="y8" responses="1542.9739037878" signaltonoises="21.6887759170181" noises="9.74065413042574" />
        <decoy>
          <peptide id="sp|P63104|1433Z_HUMAN.MC[CAM]AAMDDYREAQEALK.3.1.True" updatedrts="40.2872721959297" scores="3669234.45857512" fdr="1" recomputedscores="-2.44302327988565" predictedrts="39.6190932482628" irts="40.3797026813353" pwhh="2.4481200910276226">
            <fragment mz="1539.7108154296875" charge="1" ion="y13" responses="0" signaltonoises="1" noises="0.399651030007326" />
            <fragment mz="734.8404541015625" charge="2" ion="y12" responses="144.5252557511" signaltonoises="3.37035184677539" noises="8.25621403706379" />
            <fragment mz="659.37225341796875" charge="1" ion="y6" responses="2356.30589008553" signaltonoises="11.7578361884206" noises="15.2557528099555" />
            <fragment mz="1243.4541015625" charge="1" ion="b10" responses="77.5513573383539" signaltonoises="125.599657919958" noises="0.131454151382673" />
            <fragment mz="788.41485595703125" charge="1" ion="y7" responses="121.930627656856" signaltonoises="3.02223735553339" noises="21.8078329491271" />
            <fragment mz="944.5159912109375" charge="1" ion="y8" responses="697.520512464803" signaltonoises="6.64942258969151" noises="16.0246812371347" />
          </peptide>
        </decoy>
      </peptide>
      <peptide id="sp|P63104|1433Z_HUMAN.SVTEQGAELSNEER.2.0.9999.False" updatedrts="27.4931396977896" scores="69423525171056.5" fdr="0" recomputedscores="5.06487458534603" predictedrts="27.0411533526384" irts="27.6900454807712" pwhh="6.6370912407956038">
        <fragment mz="1004.464355" charge="1" ion="y9" responses="98164.6843075478" signaltonoises="796.292901501776" noises="9.13444368277504" />
        <fragment mz="915.4417725" charge="1" ion="b9" responses="0" signaltonoises="1" noises="9.05789008033999" />
        <fragment mz="876.4057617" charge="1" ion="y7" responses="37847.0466253724" signaltonoises="348.949757268447" noises="8.02160194774788" />
        <fragment mz="1132.522949" charge="1" ion="y10" responses="42751.6405370901" signaltonoises="838.999107514826" noises="3.9044270203954" />
        <fragment mz="802.3577271" charge="1" ion="b8" responses="0" signaltonoises="1" noises="2.25544800577316" />
        <fragment mz="947.4428711" charge="1" ion="y8" responses="24950.4481160565" signaltonoises="357.245769066002" noises="5.30528849948215" />
        <decoy>
          <peptide id="sp|P63104|1433Z_HUMAN.EENSLEAGQETVSR.2.0.9999.True" updatedrts="27.1549247944961" scores="25073325.8814324" fdr="1" recomputedscores="-1.40953668993478" predictedrts="27.0411533526384" irts="27.3545923983883" pwhh="2.5782770322409903">
            <fragment mz="976.46942138671875" charge="1" ion="y9" responses="229.912228357826" signaltonoises="19.513448567849" noises="1.69222542508947" />
            <fragment mz="958.4112548828125" charge="1" ion="b9" responses="155.262236286324" signaltonoises="10.8402382075409" noises="1.93594884513459" />
            <fragment mz="776.38970947265625" charge="1" ion="y7" responses="38.7987428127" signaltonoises="5.89084958751078" noises="2.80287844767479" />
            <fragment mz="1089.553466796875" charge="1" ion="y10" responses="116.502496909283" signaltonoises="282.445889163202" noises="0.116971244114368" />
            <fragment mz="830.3526611328125" charge="1" ion="b8" responses="38.7893706976859" signaltonoises="87.8684117699777" noises="0.187909786291329" />
            <fragment mz="847.42681884765625" charge="1" ion="y8" responses="310.021682912646" signaltonoises="201.287239165789" noises="0.175189605305177" />
          </peptide>
        </decoy>
      </peptide>
      <peptide id="sp|P63104|1433Z_HUMAN.GIVDQSQQAYQ[Dea]EAFEISK.2.0.9998.False" updatedrts="63.1011410772564" scores="6896617.12853612" fdr="0.874116891457932" recomputedscores="-1.0742489084166" predictedrts="60.9333830929449" irts="63.0072763417408" pwhh="3.139840583796671">
        <fragment mz="1186.562622" charge="1" ion="y10" responses="398.860460168523" signaltonoises="6.26673932821087" noises="8.21772333306733" />
        <fragment mz="1115.525513" charge="1" ion="y9" responses="0" signaltonoises="1" noises="21.8447886816396" />
        <fragment mz="1529.711792" charge="1" ion="y13" responses="59.1156486886438" signaltonoises="3.72314272215357" noises="4.33858893122089" />
        <fragment mz="1314.621216" charge="1" ion="y11" responses="265.539252258816" signaltonoises="9.28677407063165" noises="5.62373087355003" />
        <fragment mz="823.4196167" charge="1" ion="y7" responses="46.6470275401561" signaltonoises="3.27808447289239" noises="7.69187300988622" />
        <fragment mz="856.4158936" charge="1" ion="b8" responses="233.882936944339" signaltonoises="4.53173946289571" noises="7.78741029797865" />
        <decoy>
          <peptide id="sp|P63104|1433Z_HUMAN.SIEFAEQ[Dea]YAQQSQDVIGK.2.0.9998.True" updatedrts="61.6844061182976" scores="2543834.46001917" fdr="0.929299363057325" recomputedscores="-1.17327258693666" predictedrts="60.9333830929449" irts="61.6021102645678" pwhh="1.0019686458475967">
            <fragment mz="1073.55859375" charge="1" ion="y10" responses="72.161925735189" signaltonoises="4.4525636372192" noises="5.21787885889467" />
            <fragment mz="1002.5214233398438" charge="1" ion="y9" responses="1177.43275768371" signaltonoises="6.05787185787058" noises="16.6718934817509" />
            <fragment mz="1494.70703125" charge="1" ion="y13" responses="46.6441127493856" signaltonoises="4.39443033602863" noises="5.73904878808083" />
            <fragment mz="1236.6219482421875" charge="1" ion="y11" responses="38.5018487708001" signaltonoises="3.13679003374623" noises="6.21590243985466" />
            <fragment mz="746.404296875" charge="1" ion="y7" responses="46.6366247832133" signaltonoises="4.76496496947425" noises="5.2919174878131" />
            <fragment mz="969.41998291015625" charge="1" ion="b8" responses="262.087260769121" signaltonoises="5.46947742302594" noises="8.25313453927062" />
          </peptide>
        </decoy>
      </peptide>
    </protein>
    <protein id="sp|O60664|PLIN3_HUMAN">
      <peptide id="sp|O60664|PLIN3_HUMAN.DTVATQLSEAVDATR.2.1.False" updatedrts="55.5296713478174" scores="9254466337.12823" fdr="0.0364225010117361" recomputedscores="1.23690112412439" predictedrts="55.777490715903" irts="55.4976342941072" pwhh="8.9919834016689038">
        <fragment mz="848.4108276" charge="1" ion="y8" responses="8363.1369324372" signaltonoises="26.3857717588816" noises="20.9624873514251" />
        <fragment mz="961.494873" charge="1" ion="y9" responses="5589.517985696" signaltonoises="24.8589185189021" noises="15.633280162369" />
        <fragment mz="1089.553467" charge="1" ion="y10" responses="2516.50429488274" signaltonoises="13.1105101071159" noises="15.702837667656" />
        <fragment mz="1261.638306" charge="1" ion="y12" responses="2485.48768397165" signaltonoises="18.5065960850019" noises="10.8652150698459" />
        <fragment mz="816.40979" charge="1" ion="b8" responses="280.714803501787" signaltonoises="4.37463289228852" noises="17.9237568885362" />
        <fragment mz="1190.601196" charge="1" ion="y11" responses="4770.14338164011" signaltonoises="16.4006490581876" noises="14.767574731576" />
        <decoy>
          <peptide id="sp|O60664|PLIN3_HUMAN.TADVAESLQTAVTDR.2.1.True" updatedrts="53.9879349397235" scores="9158874511.49549" fdr="0.059818968909878" recomputedscores="1.03447275777751" predictedrts="55.777490715903" irts="53.9684875141137" pwhh="2.5191092738167598">
            <fragment mz="903.48944091796875" charge="1" ion="y8" responses="263.930721275467" signaltonoises="5.34396494250392" noises="16.026498297073" />
            <fragment mz="990.52142333984375" charge="1" ion="y9" responses="2056.17432253894" signaltonoises="14.2683949591385" noises="16.0279113548263" />
            <fragment mz="1119.5640869140625" charge="1" ion="y10" responses="459.51371121934" signaltonoises="6.0705776391321" noises="14.1412443127167" />
            <fragment mz="1289.6695556640625" charge="1" ion="y12" responses="56.9142902856731" signaltonoises="3.30525347890198" noises="8.6401997960068" />
            <fragment mz="787.38323974609375" charge="1" ion="b8" responses="866.80743200138" signaltonoises="6.54355867350937" noises="31.617905482715" />
            <fragment mz="1190.6011962890625" charge="1" ion="y11" responses="815.546201800726" signaltonoises="8.17653163715331" noises="13.1478248947412" />
          </peptide>
        </decoy>
      </peptide>
      <peptide id="sp|O60664|PLIN3_HUMAN.LGQMVLSGVDTVLGK.2.0.9999.False" updatedrts="67.427440817512" scores="1129879348034.18" fdr="0" recomputedscores="2.74627020616879" predictedrts="67.6402606221834" irts="67.2982480554317" pwhh="7.9045624577750218">
        <fragment mz="988.5673218" charge="1" ion="y10" responses="11838.6996055242" signaltonoises="53.9256279189027" noises="14.6766338278476" />
        <fragment mz="875.4832764" charge="1" ion="y9" responses="11389.1405230042" signaltonoises="34.7175849725229" noises="15.8850321117518" />
        <fragment mz="788.4512329" charge="1" ion="y8" responses="6235.8764051879" signaltonoises="29.7154011880781" noises="15.7032141861147" />
        <fragment mz="1218.67627" charge="1" ion="y12" responses="1761.23023638168" signaltonoises="15.7222048635778" noises="10.7975101960789" />
        <fragment mz="1087.635742" charge="1" ion="y11" responses="6518.79602475246" signaltonoises="42.676314588059" noises="10.5518568806631" />
        <fragment mz="1000.513184" charge="1" ion="b10" responses="1006.83258627022" signaltonoises="7.05619773053831" noises="16.5344958415775" />
        <decoy>
          <peptide id="sp|O60664|PLIN3_HUMAN.GLVTDVGSLVMQGLK.2.0.9999.True" updatedrts="65.2599163998136" scores="146255544.506048" fdr="0.917969996808171" recomputedscores="-1.14880512409748" predictedrts="67.6402606221834" irts="65.148423373028" pwhh="7.5782883675300408">
            <fragment mz="1031.591796875" charge="1" ion="y10" responses="728.37188855446" signaltonoises="6.82115939323264" noises="15.3295775298009" />
            <fragment mz="932.52337646484375" charge="1" ion="y9" responses="1136.2604297807" signaltonoises="9.06025605026476" noises="13.5374778397786" />
            <fragment mz="875.50189208984375" charge="1" ion="y8" responses="2482.29288851101" signaltonoises="13.1883712983038" noises="15.4023574283118" />
            <fragment mz="1247.6663818359375" charge="1" ion="y12" responses="189.535812606771" signaltonoises="4.57443560357003" noises="11.1737136427573" />
            <fragment mz="1146.6187744140625" charge="1" ion="y11" responses="450.091046496626" signaltonoises="4.5100509773204" noises="17.5824098657998" />
            <fragment mz="941.53021240234375" charge="1" ion="b10" responses="262.69450371328" signaltonoises="7.06529133261868" noises="14.8948002015888" />
          </peptide>
        </decoy>
      </peptide>
      <peptide id="sp|O60664|PLIN3_HUMAN.SVVTGGVQSVMGSR.2.0.9999.False" updatedrts="42.94433129713" scores="5505488538828.44" fdr="0" recomputedscores="4.02844634118843" predictedrts="42.9952122166099" irts="43.0150645677917" pwhh="5.6331217708079446">
        <fragment mz="1078.531006" charge="1" ion="y11" responses="16143.7149153889" signaltonoises="84.0711355331029" noises="16.0814699281202" />
        <fragment mz="977.4832764" charge="1" ion="y10" responses="15972.9405722018" signaltonoises="52.4965630421408" noises="19.1303147561492" />
        <fragment mz="764.3719482" charge="1" ion="y7" responses="12528.7424296704" signaltonoises="70.8698238149963" noises="16.07967964363" />
        <fragment mz="920.461853" charge="1" ion="y9" responses="5801.77780191869" signaltonoises="20.4568426977046" noises="21.0221015221688" />
        <fragment mz="1177.599365" charge="1" ion="y12" responses="3851.91090002282" signaltonoises="33.9634665789066" noises="12.0481407220827" />
        <fragment mz="863.4403687" charge="1" ion="y8" responses="0" signaltonoises="1" noises="21.7315619630523" />
        <decoy>
          <peptide id="sp|O60664|PLIN3_HUMAN.SGMVSQVGGTVVSR.2.0.9999.True" updatedrts="43.1504119546345" scores="44719098.3878172" fdr="0.876483798524222" recomputedscores="-1.07939936485653" predictedrts="42.9952122166099" irts="43.219462396232" pwhh="4.3906590917964534">
            <fragment mz="1088.6058349609375" charge="1" ion="y11" responses="275.806367112774" signaltonoises="4.6664055720407" noises="12.5824885749945" />
            <fragment mz="989.53741455078125" charge="1" ion="y10" responses="1561.40984448198" signaltonoises="14.3859776131368" noises="16.2902111805991" />
            <fragment mz="675.37841796875" charge="1" ion="y7" responses="0" signaltonoises="1" noises="19.9959616639732" />
            <fragment mz="902.50543212890625" charge="1" ion="y9" responses="590.3780565509" signaltonoises="5.6880145378012" noises="15.7471785915521" />
            <fragment mz="1219.6463623046875" charge="1" ion="y12" responses="236.638394268413" signaltonoises="10.8056440237951" noises="4.7229975303191" />
            <fragment mz="774.44683837890625" charge="1" ion="y8" responses="749.860369216721" signaltonoises="8.6013098451486" noises="7.7549563544096" />
          </peptide>
        </decoy>
      </peptide>
      <peptide id="sp|O60664|PLIN3_HUMAN.IATSLDGFDVASVQQQR.3.0.9999.False" updatedrts="55.2766948149589" scores="29594382183.3666" fdr="0.115689981096408" recomputedscores="0.699740880697982" predictedrts="55.6940493440195" irts="55.2467235362088" pwhh="7.1275279001291372">
        <fragment mz="745.3951416" charge="1" ion="y6" responses="18169.1013563325" signaltonoises="31.6296468414553" noises="34.6533980157927" />
        <fragment mz="816.432251" charge="1" ion="y7" responses="7792.51606416119" signaltonoises="20.9740049710921" noises="39.3034063880667" />
        <fragment mz="915.5006714" charge="1" ion="y8" responses="980.717075278508" signaltonoises="4.97858757466162" noises="22.6759871731215" />
        <fragment mz="920.4359741" charge="1" ion="b9" responses="5692.67631997657" signaltonoises="17.8570251907399" noises="19.488991733992" />
        <fragment mz="805.4090576" charge="1" ion="b8" responses="658.765910182368" signaltonoises="5.28529096461621" noises="32.7080646960044" />
        <fragment mz="1030.527588" charge="1" ion="y9" responses="1512.69658575211" signaltonoises="12.6195882164475" noises="18.2762473814386" />
        <decoy>
          <peptide id="sp|O60664|PLIN3_HUMAN.QQQVSAVDFGDLSTAIR.3.0.9999.True" updatedrts="55.3399807145938" scores="20172283.1598057" fdr="1" recomputedscores="-2.47673953577063" predictedrts="55.6940493440195" irts="55.3094926510442" pwhh="3.8712933929924898">
            <fragment mz="660.4039306640625" charge="1" ion="y6" responses="0" signaltonoises="1" noises="20.0164618991643" />
            <fragment mz="775.43084716796875" charge="1" ion="y7" responses="383.861565144477" signaltonoises="3.98614217531799" noises="25.5811639386499" />
            <fragment mz="832.45233154296875" charge="1" ion="y8" responses="0" signaltonoises="1" noises="46.8757783066294" />
            <fragment mz="1003.4843139648438" charge="1" ion="b9" responses="356.199109305253" signaltonoises="3.45225657352262" noises="19.4727597921203" />
            <fragment mz="856.4158935546875" charge="1" ion="b8" responses="182.939306032468" signaltonoises="3.30333226944935" noises="22.3342970930734" />
            <fragment mz="979.520751953125" charge="1" ion="y9" responses="824.793947726052" signaltonoises="9.22809606298694" noises="18.1092025121773" />
          </peptide>
        </decoy>
      </peptide>
      <peptide id="sp|O60664|PLIN3_HUMAN.LEPQIASASEYAHR.3.0.9999.False" updatedrts="36.3465898056807" scores="1022808828993.32" fdr="0.00775193798449612" recomputedscores="1.69924520211098" predictedrts="36.3149822883729" irts="36.4711994142456" pwhh="9.3503020343182026">
        <fragment mz="1329.654541" charge="1" ion="y12" responses="0" signaltonoises="1" noises="0.0499810909090909" />
        <fragment mz="991.4591675" charge="1" ion="y9" responses="8783.32419083536" signaltonoises="50.7060268251371" noises="12.2281400177337" />
        <fragment mz="546.2783203" charge="1" ion="y4" responses="11376.6977232733" signaltonoises="28.8487420861331" noises="25.2111578478267" />
        <fragment mz="1104.543213" charge="1" ion="y10" responses="4017.15800516255" signaltonoises="33.9304965432584" noises="10.6554430583915" />
        <fragment mz="762.3529053" charge="1" ion="y6" responses="5240.88566002505" signaltonoises="17.4685110116614" noises="16.4685451407464" />
        <fragment mz="920.4220581" charge="1" ion="y8" responses="5607.07171412885" signaltonoises="21.6424253818562" noises="16.8041784086274" />
        <decoy>
          <peptide id="sp|O60664|PLIN3_HUMAN.HAYESASAIQPELR.3.0.9999.True" updatedrts="34.0134" scores="1582107.8609442" fdr="1" recomputedscores="-4.09884319333231" predictedrts="36.3149822883729" irts="34.1570621468503" pwhh="5.9682351160960785">
            <fragment mz="1363.6851806640625" charge="1" ion="y12" responses="38.8406232744973" signaltonoises="303.879837322616" noises="0.0543569622565792" />
            <fragment mz="984.5472412109375" charge="1" ion="y9" responses="132.476469517358" signaltonoises="6.52818911831849" noises="7.41693358884371" />
            <fragment mz="514.29840087890625" charge="1" ion="y4" responses="740.653364631826" signaltonoises="5.40865629388713" noises="29.3294142329335" />
            <fragment mz="1071.579345703125" charge="1" ion="y10" responses="199.84810718788" signaltonoises="4.03163184952369" noises="4.7893664419537" />
            <fragment mz="755.4410400390625" charge="1" ion="y6" responses="0" signaltonoises="1" noises="19.4063037324241" />
            <fragment mz="913.5101318359375" charge="1" ion="y8" responses="0" signaltonoises="1" noises="12.1788129776192" />
          </peptide>
        </decoy>
      </peptide>
      <peptide id="sp|O60664|PLIN3_HUMAN.TLTAAAVSGAQPILSK.2.0.9997.False" updatedrts="48.0332647709958" scores="199624235265.857" fdr="0" recomputedscores="2.57925843006417" predictedrts="48.3887955484794" irts="48.0624424427059" pwhh="5.8690042199147276">
        <fragment mz="900.5148926" charge="1" ion="y9" responses="7890.69569918387" signaltonoises="70.6021569686962" noises="8.6342083769152" />
        <fragment mz="813.4828491" charge="1" ion="y8" responses="6972.34060322371" signaltonoises="30.9492960292693" noises="11.7771020851751" />
        <fragment mz="1070.620483" charge="1" ion="y11" responses="4134.89703387463" signaltonoises="44.6876461730064" noises="6.60475944852318" />
        <fragment mz="999.583313" charge="1" ion="y10" responses="5716.44476447695" signaltonoises="88.5218961096479" noises="6.05536028169206" />
        <fragment mz="1141.657593" charge="1" ion="y12" responses="1467.80238989155" signaltonoises="17.684695740521" noises="8.42002106908677" />
        <fragment mz="1313.74231" charge="1" ion="y14" responses="787.494855840512" signaltonoises="29.3566637227654" noises="2.70028583839582" />
        <decoy>
          <peptide id="sp|O60664|PLIN3_HUMAN.SLIPQAGSVAAATLTK.2.0.9997.True" updatedrts="49.6657867008597" scores="1496745.7811451" fdr="1" recomputedscores="-2.18610366172573" predictedrts="48.3887955484794" irts="49.6816334011696" pwhh="3.7785124516500366">
            <fragment mz="861.5040283203125" charge="1" ion="y9" responses="248.903074409497" signaltonoises="10.0333720292208" noises="4.92382563831932" />
            <fragment mz="774.47198486328125" charge="1" ion="y8" responses="417.005035684787" signaltonoises="6.10934950203494" noises="10.9578675459919" />
            <fragment mz="989.56256103515625" charge="1" ion="y11" responses="0" signaltonoises="1" noises="10.0205486215151" />
            <fragment mz="918.52545166015625" charge="1" ion="y10" responses="0" signaltonoises="1" noises="9.16040215796621" />
            <fragment mz="1117.6212158203125" charge="1" ion="y12" responses="279.390460520071" signaltonoises="6.71516626343417" noises="5.50500841516281" />
            <fragment mz="1327.7579345703125" charge="1" ion="y14" responses="155.25647726931" signaltonoises="13.5509138193827" noises="2.60247350503128" />
          </peptide>
        </decoy>
      </peptide>
    </protein>
    <protein id="sp|P27816|MAP4_HUMAN">
      <peptide id="sp|P27816|MAP4_HUMAN.[1Ac]-ADLSLADALTEPSPDIEGEIKR.3.1.False" updatedrts="73.4754497780095" scores="96371607115.0995" fdr="0" recomputedscores="2.21036544067689" predictedrts="73.8937659704789" irts="73.2968697256239" pwhh="7.25096263623622">
        <fragment mz="1056.568359" charge="1" ion="y9" responses="3663.49426791795" signaltonoises="25.3267982187733" noises="16.7302607485537" />
        <fragment mz="844.4887085" charge="1" ion="y7" responses="6106.88554199495" signaltonoises="33.9889402509919" noises="12.302246070686" />
        <fragment mz="1021.026062" charge="2" ion="y19" responses="1549.16288134296" signaltonoises="19.9057987716804" noises="7.9007746871969" />
        <fragment mz="912.4672852" charge="1" ion="b9" responses="1517.02707910192" signaltonoises="12.8159688420221" noises="14.0980756993518" />
        <fragment mz="1470.743408" charge="1" ion="y13" responses="3859.78658044417" signaltonoises="54.0851648427798" noises="5.41450568004181" />
        <fragment mz="1240.653198" charge="1" ion="y11" responses="25957.5487696904" signaltonoises="100.115902239106" noises="15.906780846177" />
        <decoy>
          <peptide id="sp|P27816|MAP4_HUMAN.[1Ac]-KIEGEIDPSPETLADALSLDAR.3.1.True" updatedrts="73.4521789608469" scores="437892419.735412" fdr="0.390684741049705" recomputedscores="-0.132216233486353" predictedrts="73.8937659704789" irts="73.2737889350651" pwhh="4.2547529241039079">
            <fragment mz="931.48431396484375" charge="1" ion="y9" responses="0" signaltonoises="1" noises="13.2422772584274" />
            <fragment mz="745.4202880859375" charge="1" ion="y7" responses="1160.55587063376" signaltonoises="10.4656546385829" noises="12.0799013477968" />
            <fragment mz="985.4892578125" charge="2" ion="y19" responses="341.228248985255" signaltonoises="4.22795406129917" noises="14.3599569806231" />
            <fragment mz="1011.4993286132813" charge="1" ion="b9" responses="0" signaltonoises="1" noises="18.5802813729986" />
            <fragment mz="1371.71142578125" charge="1" ion="y13" responses="1140.79204336842" signaltonoises="14.6708304853622" noises="8.57818262919533" />
            <fragment mz="1145.6160888671875" charge="1" ion="y11" responses="1532.60275158115" signaltonoises="17.9332494804804" noises="8.77742733403439" />
          </peptide>
        </decoy>
      </peptide>
      <peptide id="sp|P27816|MAP4_HUMAN.TTTLSGTAPAAGVVPSR.2.1.False" updatedrts="38.3041598470061" scores="80119701468857.5" fdr="0" recomputedscores="5.124369855191" predictedrts="38.4519626043248" irts="38.4127841816478" pwhh="6.3421378728106994">
        <fragment mz="853.4890137" charge="1" ion="y9" responses="22455.9060106652" signaltonoises="289.075551351878" noises="5.2800132075106" />
        <fragment mz="1169.627319" charge="1" ion="y13" responses="11357.5094596652" signaltonoises="166.668776478266" noises="4.8246166260896" />
        <fragment mz="924.526123" charge="1" ion="y10" responses="6902.33463312134" signaltonoises="151.965408429177" noises="3.48743376831736" />
        <fragment mz="1082.595337" charge="1" ion="y12" responses="8840.61017804349" signaltonoises="205.430759064349" noises="3.40638341436341" />
        <fragment mz="1025.573853" charge="1" ion="y11" responses="3328.59823252009" signaltonoises="103.559241513948" noises="2.70185518564095" />
        <fragment mz="972.4996338" charge="1" ion="b11" responses="0" signaltonoises="1" noises="8.02996556551187" />
        <decoy>
          <peptide id="sp|P27816|MAP4_HUMAN.SPVVGAAPATGSLTTTR.2.1.True" updatedrts="39.8983589616073" scores="27631081.8644715" fdr="1" recomputedscores="-1.31638959066018" predictedrts="38.4519626043248" irts="39.9939652642005" pwhh="7.3168468544152336">
            <fragment mz="907.48431396484375" charge="1" ion="y9" responses="271.919692568437" signaltonoises="3.62936514925097" noises="9.75599095829105" />
            <fragment mz="1203.6328125" charge="1" ion="y13" responses="25.6400467504149" signaltonoises="4.4840656765258" noises="3.0908300033409" />
            <fragment mz="1004.537109375" charge="1" ion="y10" responses="174.747473535402" signaltonoises="6.16492670114742" noises="5.15731007277954" />
            <fragment mz="1146.611328125" charge="1" ion="y12" responses="26.4121926309548" signaltonoises="5.06455909254059" noises="2.81897409443283" />
            <fragment mz="1075.57421875" charge="1" ion="y11" responses="390.89539490786" signaltonoises="10.6638345272923" noises="4.75799102595663" />
            <fragment mz="908.48358154296875" charge="1" ion="b11" responses="99.8742811861842" signaltonoises="6.84362489118282" noises="4.82467088514925" />
          </peptide>
        </decoy>
      </peptide>
      <peptide id="sp|P27816|MAP4_HUMAN.VALSSETEVALAR.2.1.False" updatedrts="44.1943427642486" scores="16564676737.8175" fdr="0.0611045828437133" recomputedscores="0.997128229541768" predictedrts="44.3633240479724" irts="44.2548685964599" pwhh="13.508867069634357">
        <fragment mz="1062.542603" charge="1" ion="y10" responses="21233.6853555657" signaltonoises="45.9571237505336" noises="22.4469643829547" />
        <fragment mz="975.5105591" charge="1" ion="y9" responses="6709.16395291519" signaltonoises="24.5225542121287" noises="27.8131150298963" />
        <fragment mz="1246.663696" charge="1" ion="y12" responses="1429.51449378472" signaltonoises="43.4373979945971" noises="3.90169327881218" />
        <fragment mz="759.4359131" charge="1" ion="y7" responses="10081.9938667194" signaltonoises="34.7599240918883" noises="17.5151831836831" />
        <fragment mz="817.3937988" charge="1" ion="b8" responses="866.091149160656" signaltonoises="6.93558605096728" noises="23.2514915673531" />
        <fragment mz="1175.626587" charge="1" ion="y11" responses="3283.99370962573" signaltonoises="23.1644128178887" noises="13.0083689202816" />
        <decoy>
          <peptide id="sp|P27816|MAP4_HUMAN.ALAVETESSLAVR.2.1.True" updatedrts="44.8712833333333" scores="132702360.297499" fdr="0.864030858244937" recomputedscores="-1.05422868533927" predictedrts="44.3633240479724" irts="44.9262813529003" pwhh="4.037359292625526">
            <fragment mz="1090.5738525390625" charge="1" ion="y10" responses="0" signaltonoises="1" noises="16.0821949765555" />
            <fragment mz="991.5054931640625" charge="1" ion="y9" responses="141.659461006119" signaltonoises="4.0902643969799" noises="18.7207168518165" />
            <fragment mz="1274.695068359375" charge="1" ion="y12" responses="261.980476140463" signaltonoises="25.5886526417064" noises="1.94842065376833" />
            <fragment mz="761.41522216796875" charge="1" ion="y7" responses="1240.58828346907" signaltonoises="8.84542839007772" noises="19.2761704391906" />
            <fragment mz="801.39886474609375" charge="1" ion="b8" responses="1652.41321354604" signaltonoises="11.5335559860861" noises="19.0000457624532" />
            <fragment mz="1161.6109619140625" charge="1" ion="y11" responses="513.991311254431" signaltonoises="7.16201750199226" noises="8.70036700127285" />
          </peptide>
        </decoy>
      </peptide>
      <peptide id="sp|P27816|MAP4_HUMAN.TTDMAPSKETEMALAK.3.1.False" updatedrts="34.9463447869673" scores="1779574444700.6" fdr="0" recomputedscores="3.23621933581871" predictedrts="34.8676636641736" irts="35.0823886225133" pwhh="6.1448837690378806">
        <fragment mz="1521.72876" charge="1" ion="y14" responses="0" signaltonoises="1" noises="0.370324507129127" />
        <fragment mz="1204.624146" charge="1" ion="y11" responses="2298.78984158782" signaltonoises="119.950468458118" noises="2.97665535810851" />
        <fragment mz="892.444458" charge="1" ion="y8" responses="3977.68059396645" signaltonoises="27.3101867501507" noises="14.3323146193384" />
        <fragment mz="1107.571411" charge="1" ion="y10" responses="2383.31386135228" signaltonoises="78.1964898108265" noises="3.43629628003433" />
        <fragment mz="703.8545532" charge="2" ion="y13" responses="2588.38853716462" signaltonoises="26.1208619669182" noises="8.53983069484192" />
        <fragment mz="1506.681396" charge="1" ion="b14" responses="0" signaltonoises="1" noises="0.0499810909090909" />
        <decoy>
          <peptide id="sp|P27816|MAP4_HUMAN.ALAMETEKSPAMDTTK.3.1.True" updatedrts="35.583825267447" scores="2200492972.9675" fdr="0.208" recomputedscores="0.341884408581252" predictedrts="34.8676636641736" irts="35.7146635165332" pwhh="1.0256947227488915">
            <fragment mz="1539.702880859375" charge="1" ion="y14" responses="38.8500000000005" signaltonoises="330.484680254878" noises="0.0499810909090909" />
            <fragment mz="1208.582763671875" charge="1" ion="y11" responses="30.5295162008817" signaltonoises="5.15063224260387" noises="2.91658704641988" />
            <fragment mz="850.39752197265625" charge="1" ion="y8" responses="1937.75907011346" signaltonoises="13.4659877297297" noises="13.2533630811126" />
            <fragment mz="1107.5350341796875" charge="1" ion="y10" responses="77.87791140588" signaltonoises="6.44010835243904" noises="6.23447483398927" />
            <fragment mz="734.8365478515625" charge="2" ion="y13" responses="396.485006612957" signaltonoises="8.30091103447485" noises="8.34801772228757" />
            <fragment mz="1476.6708984375" charge="1" ion="b14" responses="38.8499946478781" signaltonoises="274.223234201764" noises="0.0602355392104971" />
          </peptide>
        </decoy>
      </peptide>
      <peptide id="sp|P27816|MAP4_HUMAN.LATNTSAPDLK.2.1.False" updatedrts="28.4765971483141" scores="5399611828.83952" fdr="0.0309068727124848" recomputedscores="1.28729838536168" predictedrts="28.1143670827177" irts="28.6654721398519" pwhh="6.4765183812038618">
        <fragment mz="731.3933716" charge="1" ion="y7" responses="1323.07050774832" signaltonoises="16.3382244522604" noises="10.4643425683795" />
        <fragment mz="946.4840088" charge="1" ion="y9" responses="1341.92131848446" signaltonoises="21.9100330289797" noises="8.09591633076555" />
        <fragment mz="630.3457031" charge="1" ion="y6" responses="1384.47402870658" signaltonoises="15.6079649781797" noises="9.95323234275198" />
        <fragment mz="871.4155884" charge="1" ion="b9" responses="91.454953748799" signaltonoises="3.4745725578463" noises="11.1107363190804" />
        <fragment mz="1017.521118" charge="1" ion="y10" responses="699.767764465477" signaltonoises="15.2515753916989" noises="4.91882387555691" />
        <fragment mz="845.4363403" charge="1" ion="y8" responses="0" signaltonoises="1" noises="12.851715301091" />
        <decoy>
          <peptide id="sp|P27816|MAP4_HUMAN.LDPASTNTALK.2.1.True" updatedrts="26.1377384460997" scores="561884090.039628" fdr="0.232876712328767" recomputedscores="0.263626021926467" predictedrts="28.1143670827177" irts="26.3457122674283" pwhh="4.10247793643471">
            <fragment mz="734.404296875" charge="1" ion="y7" responses="132.44279436545" signaltonoises="3.51770671922354" noises="7.71472842875412" />
            <fragment mz="902.49420166015625" charge="1" ion="y9" responses="96.9677849996289" signaltonoises="8.30505361473896" noises="3.90905895772655" />
            <fragment mz="647.37225341796875" charge="1" ion="y6" responses="340.573150183834" signaltonoises="6.3551951019708" noises="8.20301092928378" />
            <fragment mz="871.41558837890625" charge="1" ion="b9" responses="81.8400134268127" signaltonoises="3.22756829047534" noises="8.99312771679631" />
            <fragment mz="1017.5211181640625" charge="1" ion="y10" responses="122.579740303735" signaltonoises="6.15173662211612" noises="4.40958998764225" />
            <fragment mz="805.44140625" charge="1" ion="y8" responses="61.0909155762109" signaltonoises="4.11324395050687" noises="4.01378408298378" />
          </peptide>
        </decoy>
      </peptide>
      <peptide id="sp|P27816|MAP4_HUMAN.GISEDSHLESLQDVGQ[Dea]SAAPTFMISPETVTGTGKK.4.0.9999.False" updatedrts="63.936789231668" scores="419773057.010167" fdr="0.245337159253945" recomputedscores="0.219064789661789" predictedrts="64.3497305622364" irts="63.83610069707" pwhh="7.41994369961224">
        <fragment mz="1104.564453" charge="2" ion="y22" responses="6973.18122762919" signaltonoises="44.495946562332" noises="13.4955534026415" />
        <fragment mz="1017.557495" charge="1" ion="y10" responses="8940.322647772" signaltonoises="39.7204386262641" noises="13.8137704889002" />
        <fragment mz="1411.633545" charge="1" ion="b13" responses="4268.434298589" signaltonoises="31.3692660594404" noises="8.09412898624659" />
        <fragment mz="968.4319458" charge="1" ion="b9" responses="5087.45067955765" signaltonoises="36.4240678973128" noises="10.9134791382066" />
        <fragment mz="1414.650146" charge="2" ion="b27" responses="841.911355445946" signaltonoises="12.4282772385023" noises="8.9203123631244" />
        <fragment mz="1348.714111" charge="1" ion="y13" responses="2010.94797420478" signaltonoises="38.9125856625792" noises="5.89186531296309" />
        <decoy>
          <peptide id="sp|P27816|MAP4_HUMAN.KGTGTVTEPSIMFTPAASQ[Dea]GVDQLSELHSDESIGK.4.0.9999.True" updatedrts="62.5226840422261" scores="55004905.8695748" fdr="0.6129887342611" recomputedscores="-0.645828950461558" predictedrts="64.3497305622364" irts="62.4335429150425" pwhh="2.8203820022706192">
            <fragment mz="1135.542724609375" charge="2" ion="y22" responses="270.504607635453" signaltonoises="6.29501918961586" noises="9.73876855783004" />
            <fragment mz="1114.5374755859375" charge="1" ion="y10" responses="488.061270413346" signaltonoises="7.87971784853484" noises="13.0082129921484" />
            <fragment mz="1349.677001953125" charge="1" ion="b13" responses="48.7250830328151" signaltonoises="3.18640785984486" noises="8.26569726128042" />
            <fragment mz="871.45196533203125" charge="1" ion="b9" responses="169.996366065614" signaltonoises="3.99905395264932" noises="12.5055039313037" />
            <fragment mz="1374.17578125" charge="2" ion="b27" responses="0" signaltonoises="1" noises="0.0725424317346156" />
            <fragment mz="1442.712158203125" charge="1" ion="y13" responses="186.186788873055" signaltonoises="6.32632773133686" noises="7.4771114147893" />
          </peptide>
        </decoy>
      </peptide>
    </protein>
    <protein id="sp|P35637|FUS_HUMAN">
      <peptide id="sp|P35637|FUS_HUMAN.AAIDW[HKy]FDGKEFSGNPIK.3.1.False" updatedrts="64.3971800547737" scores="358643253386538" fdr="0" recomputedscores="6.51294959740736" predictedrts="64.775688885017" irts="64.2927320258721" pwhh="5.0781543362134389">
        <fragment mz="891.4570313" charge="1" ion="y8" responses="26526.6254462946" signaltonoises="70.2289340991795" noises="26.4001156879432" />
        <fragment mz="762.4144897" charge="1" ion="y7" responses="21735.8598815829" signaltonoises="75.5998260351625" noises="25.5111453923144" />
        <fragment mz="1191.600464" charge="1" ion="y11" responses="15223.7125994191" signaltonoises="66.0721328331753" noises="18.0730433210032" />
        <fragment mz="1076.573486" charge="1" ion="y10" responses="13066.5182469635" signaltonoises="45.5744109485264" noises="20.3249852755036" />
        <fragment mz="1338.668823" charge="1" ion="y12" responses="10449.8208661012" signaltonoises="77.8739222583243" noises="9.89513195474182" />
        <fragment mz="615.3002319" charge="3" ion="y16" responses="6710.16822767219" signaltonoises="13.8097380093046" noises="28.9111568186897" />
        <decoy>
          <peptide id="sp|P35637|FUS_HUMAN.IPNGSFEKGDFW[HKy]DIAAK.3.1.True" updatedrts="64.2944333333333" scores="12547949.1839116" fdr="0.787937743190661" recomputedscores="-0.943140316871147" predictedrts="64.775688885017" irts="64.190824321403" pwhh="6.6666669943843866">
            <fragment mz="985.4625244140625" charge="1" ion="y8" responses="227.851968538157" signaltonoises="4.04634326964269" noises="16.5777573874762" />
            <fragment mz="870.43560791015625" charge="1" ion="y7" responses="721.217503037745" signaltonoises="6.68938190045603" noises="22.579085196228" />
            <fragment mz="1299.62158203125" charge="1" ion="y11" responses="79.2474773438391" signaltonoises="6.23567838702629" noises="6.63206084844539" />
            <fragment mz="1170.5789794921875" charge="1" ion="y10" responses="0" signaltonoises="1" noises="9.84683111453577" />
            <fragment mz="1446.68994140625" charge="1" ion="y12" responses="242.870082789408" signaltonoises="20.1552743254563" noises="2.56946060964807" />
            <fragment mz="601.2845458984375" charge="3" ion="y16" responses="2312.75380167868" signaltonoises="11.8531415636297" noises="18.8396355887385" />
          </peptide>
        </decoy>
      </peptide>
      <peptide id="sp|P35637|FUS_HUMAN.AAIDWFDGKEFSGNPIK.3.1.False" updatedrts="64.3849389631473" scores="2.07899567200514E+15" fdr="0" recomputedscores="7.27614051711508" predictedrts="64.6602159473441" irts="64.2805908934802" pwhh="5.0781543362134389">
        <fragment mz="891.4570313" charge="1" ion="y8" responses="26526.6254462946" signaltonoises="70.6891739472123" noises="26.2282310194175" />
        <fragment mz="762.8776855" charge="2" ion="y13" responses="23509.3813318035" signaltonoises="132.76530088664" noises="13.3354774640348" />
        <fragment mz="876.9332275" charge="2" ion="y15" responses="25376.9990790315" signaltonoises="123.960982074196" noises="13.1405263458954" />
        <fragment mz="762.4144897" charge="1" ion="y7" responses="21735.8598815829" signaltonoises="76.9801295384144" noises="25.053714058175" />
        <fragment mz="1133.526245" charge="1" ion="b10" responses="1439.57057338485" signaltonoises="14.1769838326709" noises="11.6014059882513" />
        <fragment mz="1338.668823" charge="1" ion="y12" responses="10449.8208661012" signaltonoises="78.8883918023017" noises="9.76788496982571" />
        <decoy>
          <peptide id="sp|P35637|FUS_HUMAN.IPNGSFEKGDFWDIAAK.3.1.True" updatedrts="64.877921689283" scores="399026102.590593" fdr="0.142271880819367" recomputedscores="0.575965872800404" predictedrts="64.6602159473441" irts="64.7695479838786" pwhh="3.0798642008543822">
            <fragment mz="965.47271728515625" charge="1" ion="y8" responses="432.882129914321" signaltonoises="4.41000546125475" noises="25.4634554537523" />
            <fragment mz="757.3697509765625" charge="2" ion="y13" responses="790.551775211051" signaltonoises="5.8597103633726" noises="26.9101614965448" />
            <fragment mz="842.90191650390625" charge="2" ion="y15" responses="0" signaltonoises="1" noises="5.67976959526313" />
            <fragment mz="850.44573974609375" charge="1" ion="y7" responses="0" signaltonoises="1" noises="59.4914146956892" />
            <fragment mz="1045.494873046875" charge="1" ion="b10" responses="302.627929609484" signaltonoises="5.86021049546335" noises="17.1627714209737" />
            <fragment mz="1426.7001953125" charge="1" ion="y12" responses="155.399992553565" signaltonoises="13.7693196889085" noises="2.72394732316434" />
          </peptide>
        </decoy>
      </peptide>
      <peptide id="sp|P35637|FUS_HUMAN.TGQPMINLYTDRETGK.3.1.False" updatedrts="41.8815108580921" scores="58959793672529.7" fdr="0" recomputedscores="4.55779695251758" predictedrts="41.9418808433883" irts="41.9609229885088" pwhh="4.4623963429354356">
        <fragment mz="1537.767944" charge="1" ion="y13" responses="0" signaltonoises="1" noises="1.25626740766935" />
        <fragment mz="969.463623" charge="1" ion="y8" responses="14086.5463314573" signaltonoises="46.7412798569026" noises="30.8666267815992" />
        <fragment mz="806.4002686" charge="1" ion="y7" responses="12969.8816105768" signaltonoises="35.3525777568697" noises="27.9192125605148" />
        <fragment mz="1196.590576" charge="1" ion="y10" responses="20400.5909037135" signaltonoises="132.46133337348" noises="8.70780930593574" />
        <fragment mz="1082.547607" charge="1" ion="y9" responses="8928.70861535691" signaltonoises="37.9185349176846" noises="15.4587477442856" />
        <fragment mz="1309.674683" charge="1" ion="y11" responses="10699.5486386979" signaltonoises="83.2416124312958" noises="8.15723652363782" />
        <decoy>
          <peptide id="sp|P35637|FUS_HUMAN.GTERDTYLNIMPQGTK.3.1.True" updatedrts="41.8720829318037" scores="5687701.64452433" fdr="1" recomputedscores="-2.45782219567858" predictedrts="41.9418808433883" irts="41.951572049496" pwhh="5.5262849369664577">
            <fragment mz="1536.783935546875" charge="1" ion="y13" responses="0" signaltonoises="1" noises="0.0499810909090909" />
            <fragment mz="888.46075439453125" charge="1" ion="y8" responses="2922.87047368257" signaltonoises="7.95805837424549" noises="35.8856792388316" />
            <fragment mz="774.4178466796875" charge="1" ion="y7" responses="0" signaltonoises="1" noises="24.3406980144949" />
            <fragment mz="1164.608154296875" charge="1" ion="y10" responses="569.262798287137" signaltonoises="22.1806858191294" noises="3.93534297874559" />
            <fragment mz="1001.5447998046875" charge="1" ion="y9" responses="198.745081319854" signaltonoises="3.03785162925788" noises="18.0172334646808" />
            <fragment mz="1265.6558837890625" charge="1" ion="y11" responses="460.2090354051" signaltonoises="10.1668915960932" noises="3.67462974535969" />
          </peptide>
        </decoy>
      </peptide>
      <peptide id="sp|P35637|FUS_HUMAN.APKPDGPGGGP[Oxi]GGSHMGGNYGDDR.4.1.False" updatedrts="22.6219091569609" scores="260238428831176" fdr="0" recomputedscores="6.40771417830061" predictedrts="22.0808279512397" irts="22.858592803771" pwhh="6.4777076780803196">
        <fragment mz="853.3435059" charge="1" ion="y8" responses="63675.971860928" signaltonoises="524.424596831583" noises="8.65102706197238" />
        <fragment mz="984.3839722" charge="1" ion="y9" responses="34092.0877266142" signaltonoises="17095.2448853195" noises="0.172581023409187" />
        <fragment mz="796.3220215" charge="1" ion="y7" responses="29400.5592777474" signaltonoises="907.245773266976" noises="2.39488712556614" />
        <fragment mz="834.4104614" charge="1" ion="b10" responses="22965.8576966315" signaltonoises="273.522957364819" noises="6.14272135419937" />
        <fragment mz="739.3005371" charge="1" ion="y6" responses="13190.0485448154" signaltonoises="351.904570220881" noises="2.52719632999392" />
        <fragment mz="720.3674927" charge="1" ion="b8" responses="9159.30453230119" signaltonoises="244.191444780615" noises="2.66719400505629" />
        <decoy>
          <peptide id="sp|P35637|FUS_HUMAN.DDGYNGGMHSGGP[Oxi]GGGPGDPKPAR.4.1.True" updatedrts="23.7173" scores="18490695.6393948" fdr="0.702330160813915" recomputedscores="-0.783934368986149" predictedrts="22.0808279512397" irts="23.9450388211797" pwhh="6.078206957711096">
            <fragment mz="837.45770263671875" charge="1" ion="y8" responses="0" signaltonoises="1" noises="1.38805991338812" />
            <fragment mz="894.47918701171875" charge="1" ion="y9" responses="77.7051161597269" signaltonoises="660.969352456304" noises="0.0499810909090909" />
            <fragment mz="740.40496826171875" charge="1" ion="y7" responses="267.899814527123" signaltonoises="705.811095985784" noises="0.0499810909090909" />
            <fragment mz="1034.36328125" charge="1" ion="b10" responses="38.8499972292875" signaltonoises="208.265363978717" noises="0.0793122031062678" />
            <fragment mz="683.38348388671875" charge="1" ion="y6" responses="141.693776467435" signaltonoises="444.109404109448" noises="0.0499810909090909" />
            <fragment mz="810.27227783203125" charge="1" ion="b8" responses="38.8499999998707" signaltonoises="276.922638083677" noises="0.0596483731419949" />
          </peptide>
        </decoy>
      </peptide>
      <peptide id="sp|P35637|FUS_HUMAN.LKGEATVSFDDPPSAK.3.1.False" updatedrts="34.7313540004437" scores="829851213615499" fdr="0" recomputedscores="4.40994809218946" predictedrts="34.6396819941605" irts="34.8691534240611" pwhh="6.4803248352008058">
        <fragment mz="1163.557861" charge="1" ion="y11" responses="3230.13312741376" signaltonoises="34.7555096891079" noises="6.93469681384188" />
        <fragment mz="729.3413696" charge="1" ion="y7" responses="63166.8444506762" signaltonoises="179.854090967577" noises="25.3395936225675" />
        <fragment mz="933.5040283" charge="1" ion="b9" responses="2508.02180545167" signaltonoises="24.5220530175065" noises="11.2511397400617" />
        <fragment mz="699.4035645" charge="1" ion="b7" responses="35526.9448899246" signaltonoises="199.235470014885" noises="13.593446464493" />
        <fragment mz="963.4417725" charge="1" ion="y9" responses="36548.4796026992" signaltonoises="173.830809457064" noises="15.8602030389281" />
        <fragment mz="614.3143921" charge="1" ion="y6" responses="33112.4473843625" signaltonoises="94.2335388653291" noises="25.5836529470908" />
        <decoy>
          <peptide id="sp|P35637|FUS_HUMAN.ASPPDDFSVTAEGKLK.3.1.True" updatedrts="32.3968507554611" scores="45204081.3615741" fdr="1" recomputedscores="-2.86572509857193" predictedrts="34.6396819941605" irts="32.5537134427463" pwhh="7.7185818587969255">
            <fragment mz="1194.636474609375" charge="1" ion="y11" responses="138.695283049052" signaltonoises="12.6365778000782" noises="2.51323061232132" />
            <fragment mz="746.440673828125" charge="1" ion="y7" responses="1132.35283771402" signaltonoises="17.1333593624948" noises="9.45272577458171" />
            <fragment mz="916.4046630859375" charge="1" ion="b9" responses="168.574181412405" signaltonoises="3.55432414078091" noises="11.9333623954067" />
            <fragment mz="730.30426025390625" charge="1" ion="b7" responses="309.86168114943" signaltonoises="5.10555106727605" noises="14.6162473737614" />
            <fragment mz="932.5411376953125" charge="1" ion="y9" responses="2278.11416256882" signaltonoises="22.7377900598992" noises="9.06692917057028" />
            <fragment mz="645.39300537109375" charge="1" ion="y6" responses="1889.67717499719" signaltonoises="15.9137859766096" noises="9.30750734854446" />
          </peptide>
        </decoy>
      </peptide>
      <peptide id="sp|P35637|FUS_HUMAN.[CAM]-PKP[Oxi]DGPGGGPGGSHM[Oxi]GGNYGDDR.4.0.9999.False" updatedrts="17.6126166666667" scores="1725953566.3246" fdr="0.0119453924914676" recomputedscores="1.62747353352333" predictedrts="16.8869655154118" irts="17.890205574044" pwhh="4.2124681196192917">
        <fragment mz="853.3435059" charge="1" ion="y8" responses="2933.80009093179" signaltonoises="146.932558869933" noises="1.74611494609068" />
        <fragment mz="1435.565552" charge="1" ion="y14" responses="0" signaltonoises="1" noises="-1" />
        <fragment mz="1000.378906" charge="1" ion="y9" responses="543.893489577981" signaltonoises="1411.61293211249" noises="0.0499810909090909" />
        <fragment mz="625.2576294" charge="1" ion="y5" responses="850.325414520513" signaltonoises="53.0733902070966" noises="1.41394501022219" />
        <fragment mz="880.8557129" charge="2" ion="y19" responses="38.8500000000002" signaltonoises="330.484680254878" noises="0.0499810909090909" />
        <fragment mz="796.3220215" charge="1" ion="y7" responses="582.719620270585" signaltonoises="1080.57961489557" noises="0.0500064677797794" />
        <decoy>
          <peptide id="sp|P35637|FUS_HUMAN.[CAM]-DDGYNGGM[Oxi]HSGGPGGGPGDP[Oxi]KPR.4.0.9999.True" updatedrts="16.1188430958652" scores="7810.14760041333" fdr="1" recomputedscores="-3.85775526899052" predictedrts="16.8869655154118" irts="16.4086299727683" pwhh="2.0783814910443774">
            <fragment mz="839.43701171875" charge="1" ion="y8" responses="38.8488794963382" signaltonoises="330.484680254878" noises="0.0499810909090909" />
            <fragment mz="1251.607666015625" charge="1" ion="y14" responses="0" signaltonoises="1" noises="0.0499810909090909" />
            <fragment mz="896.45843505859375" charge="1" ion="y9" responses="0" signaltonoises="1" noises="0.0499810909090909" />
            <fragment mz="628.34130859375" charge="1" ion="y5" responses="77.690623274372" signaltonoises="330.484685288153" noises="0.0499810909090909" />
            <fragment mz="882.39752197265625" charge="2" ion="y19" responses="73.0784869523385" signaltonoises="369.891673107518" noises="0.0499810909090909" />
            <fragment mz="782.41552734375" charge="1" ion="y7" responses="0" signaltonoises="1" noises="0.0499810909090909" />
          </peptide>
        </decoy>
      </peptide>
    </protein>
    <protein id="sp|P05387|RLA2_HUMAN">
      <peptide id="sp|P05387|RLA2_HUMAN.VISELN[Dea]GKN[Dea]IEDVIAQGIGK.3.1.False" updatedrts="69.8666446516548" scores="196666290032.87" fdr="0.0136170212765957" recomputedscores="1.62073184808238" predictedrts="70.2915003163722" irts="69.7175336538944" pwhh="9.4178466683607045">
        <fragment mz="900.4729004" charge="2" ion="y17" responses="7306.07871949238" signaltonoises="23.1744954200898" noises="22.3284704376714" />
        <fragment mz="1029.557495" charge="1" ion="y10" responses="10988.6073586884" signaltonoises="26.0732681094093" noises="26.6856640898572" />
        <fragment mz="779.4096069" charge="2" ion="y15" responses="7556.43940233189" signaltonoises="26.6732437498982" noises="23.6779146262421" />
        <fragment mz="785.4879761" charge="1" ion="y8" responses="7105.55971207048" signaltonoises="50.1746484548166" noises="11.0425992628894" />
        <fragment mz="1142.641602" charge="1" ion="y11" responses="3377.25932583746" signaltonoises="25.1227139261815" noises="12.9413174893948" />
        <fragment mz="1557.81189" charge="1" ion="y15" responses="1794.35432707433" signaltonoises="55.4930294512851" noises="2.8906463190457" />
        <decoy>
          <peptide id="sp|P05387|RLA2_HUMAN.GIGQAIVDEIN[Dea]KGN[Dea]LESIVK.3.1.True" updatedrts="69.4997515947792" scores="90625477.3089801" fdr="1" recomputedscores="-1.69582981131846" predictedrts="70.2915003163722" irts="69.3536366001711" pwhh="7.8391278975296466">
            <fragment mz="936.50164794921875" charge="2" ion="y17" responses="301.12375983418" signaltonoises="7.85426991702554" noises="15.8342906137071" />
            <fragment mz="1103.59423828125" charge="1" ion="y10" responses="0" signaltonoises="1" noises="12.7879294175917" />
            <fragment mz="836.95379638671875" charge="2" ion="y15" responses="56.9541651725882" signaltonoises="6.78136140309665" noises="4.21244027307322" />
            <fragment mz="860.47235107421875" charge="1" ion="y8" responses="3025.29957105157" signaltonoises="10.057666782534" noises="20.4230505294041" />
            <fragment mz="1216.6783447265625" charge="1" ion="y11" responses="198.366585793559" signaltonoises="3.11891813281365" noises="9.29801427788993" />
            <fragment mz="1672.900390625" charge="1" ion="y15" responses="0" signaltonoises="1" noises="-1" />
          </peptide>
        </decoy>
      </peptide>
      <peptide id="sp|P05387|RLA2_HUMAN.VISELN[Dea]GKNIEDVIAQGIGK.3.1.False" updatedrts="69.8760709365171" scores="461133855636.544" fdr="0.0009021199819576" recomputedscores="1.99082893139933" predictedrts="70.2644998337835" irts="69.7268829648848" pwhh="4.8694694366199744">
        <fragment mz="900.5148926" charge="1" ion="y9" responses="11021.6393692759" signaltonoises="44.2509464293829" noises="20.5396431551356" />
        <fragment mz="1029.557495" charge="1" ion="y10" responses="10988.6073586884" signaltonoises="25.8179092934661" noises="26.9496056626308" />
        <fragment mz="1069.588745" charge="1" ion="b10" responses="1329.61658659119" signaltonoises="8.04046066860619" noises="15.8924310129673" />
        <fragment mz="778.9175415" charge="2" ion="y15" responses="7910.40652687833" signaltonoises="61.1686732096117" noises="9.85970615213463" />
        <fragment mz="842.461792" charge="1" ion="b8" responses="1125.78310648034" signaltonoises="11.7746427448767" noises="15.5850667346335" />
        <fragment mz="1256.684448" charge="1" ion="y12" responses="6299.84328797621" signaltonoises="37.3308631747555" noises="12.0782692805206" />
        <decoy>
          <peptide id="sp|P05387|RLA2_HUMAN.GIGQAIVDEINKGN[Dea]LESIVK.3.1.True" updatedrts="71.359457419721" scores="25991088.442832" fdr="1" recomputedscores="-2.26565978371314" predictedrts="70.2644998337835" irts="71.1981562982307" pwhh="5.0063492446298667">
            <fragment mz="988.56732177734375" charge="1" ion="y9" responses="740.649603669433" signaltonoises="6.3561134848619" noises="14.2073086792634" />
            <fragment mz="1102.6102294921875" charge="1" ion="y10" responses="276.134421048404" signaltonoises="6.24708575078566" noises="13.460327474836" />
            <fragment mz="996.5360107421875" charge="1" ion="b10" responses="222.400907150597" signaltonoises="3.19757540013565" noises="13.6927812133802" />
            <fragment mz="836.4617919921875" charge="2" ion="y15" responses="0" signaltonoises="1" noises="15.9385344799074" />
            <fragment mz="754.40936279296875" charge="1" ion="b8" responses="0" signaltonoises="1" noises="16.5939567069643" />
            <fragment mz="1344.7369384765625" charge="1" ion="y12" responses="95.7619555715593" signaltonoises="9.06817664645257" noises="3.44518403200395" />
          </peptide>
        </decoy>
      </peptide>
      <peptide id="sp|P05387|RLA2_HUMAN.VISELNGKNIEDVIAQGIGK.3.1.False" updatedrts="69.8632904015374" scores="1538346140833.39" fdr="0" recomputedscores="4.00257425265136" predictedrts="70.2355433789685" irts="69.714206794167" pwhh="4.8211106299585538">
        <fragment mz="900.5148926" charge="1" ion="y9" responses="14271.8582403322" signaltonoises="66.8341832047558" noises="18.4622634231583" />
        <fragment mz="1029.557495" charge="1" ion="y10" responses="9505.51447539566" signaltonoises="36.9735725196738" noises="16.8070068111001" />
        <fragment mz="1256.684448" charge="1" ion="y12" responses="6648.00628758082" signaltonoises="37.6226260593693" noises="9.85366307028555" />
        <fragment mz="785.4879761" charge="1" ion="y8" responses="5899.20499340117" signaltonoises="34.5622934409408" noises="14.0198149469716" />
        <fragment mz="1142.641602" charge="1" ion="y11" responses="4547.66768291447" signaltonoises="27.6205080396097" noises="12.6966222500416" />
        <fragment mz="713.3828125" charge="1" ion="b7" responses="581.610228250361" signaltonoises="6.32190335794393" noises="16.9669630333073" />
        <decoy>
          <peptide id="sp|P05387|RLA2_HUMAN.GIGQAIVDEINKGNLESIVK.3.1.True" updatedrts="68.496267534688" scores="11976834.794174" fdr="0.948905109489051" recomputedscores="-1.20217115842783" predictedrts="70.2355433789685" irts="68.3583468663311" pwhh="3.5698304666405019">
            <fragment mz="987.58331298828125" charge="1" ion="y9" responses="442.311510227042" signaltonoises="6.55679671875479" noises="9.74942967453483" />
            <fragment mz="1101.626220703125" charge="1" ion="y10" responses="0" signaltonoises="1" noises="8.4979094783702" />
            <fragment mz="1343.7529296875" charge="1" ion="y12" responses="0" signaltonoises="1" noises="2.7360602921201" />
            <fragment mz="859.48834228515625" charge="1" ion="y8" responses="0" signaltonoises="1" noises="19.4656893303265" />
            <fragment mz="1214.7103271484375" charge="1" ion="y11" responses="129.046590805012" signaltonoises="6.6887232650875" noises="2.89727822850062" />
            <fragment mz="639.3824462890625" charge="1" ion="b7" responses="527.119876011377" signaltonoises="6.28415652825484" noises="13.6343940404724" />
          </peptide>
        </decoy>
      </peptide>
      <peptide id="sp|P05387|RLA2_HUMAN.KILDSVGIEADDDRLNK.3.1.False" updatedrts="41.0340712032715" scores="120717191868.296" fdr="0" recomputedscores="2.25970197110533" predictedrts="41.0892181053282" irts="41.120403420699" pwhh="7.1170121194754934">
        <fragment mz="946.4588623" charge="1" ion="y8" responses="3927.37442166933" signaltonoises="15.8655748114753" noises="21.7630065335148" />
        <fragment mz="955.5458984" charge="1" ion="b9" responses="1469.7050969735" signaltonoises="11.8287759578929" noises="12.8662391205672" />
        <fragment mz="826.5032959" charge="1" ion="b8" responses="1276.57134287466" signaltonoises="22.4940867911355" noises="8.25765914276739" />
        <fragment mz="1075.501465" charge="1" ion="y9" responses="5328.50885463881" signaltonoises="22.33158684043" noises="17.3003284140055" />
        <fragment mz="875.4217529" charge="1" ion="y7" responses="2383.39433948747" signaltonoises="9.60126263782246" noises="22.8716299600726" />
        <fragment mz="713.4191895" charge="1" ion="b7" responses="2871.9104068662" signaltonoises="16.432250469508" noises="14.1141001820302" />
        <decoy>
          <peptide id="sp|P05387|RLA2_HUMAN.NLRDDDAEIGVSDLIKK.3.1.True" updatedrts="41.1600975063031" scores="299756867.064252" fdr="0.476839237057221" recomputedscores="-0.346828327794885" predictedrts="41.0892181053282" irts="41.2454006085864" pwhh="4.67110029845432">
            <fragment mz="859.52471923828125" charge="1" ion="y8" responses="5667.6757908139" signaltonoises="15.0237794604745" noises="21.0596084556546" />
            <fragment mz="1042.47998046875" charge="1" ion="b9" responses="621.246915670906" signaltonoises="4.8391549412025" noises="15.6284315674744" />
            <fragment mz="929.39593505859375" charge="1" ion="b8" responses="672.990790692821" signaltonoises="7.40862609664125" noises="13.0873100213068" />
            <fragment mz="972.60882568359375" charge="1" ion="y9" responses="107.459830722303" signaltonoises="173.204625898361" noises="0.105256907772615" />
            <fragment mz="802.5032958984375" charge="1" ion="y7" responses="2028.51379579459" signaltonoises="14.0430259676088" noises="12.6455041366653" />
            <fragment mz="800.35333251953125" charge="1" ion="b7" responses="609.426615361923" signaltonoises="6.96850203394832" noises="16.2421912234021" />
          </peptide>
        </decoy>
      </peptide>
      <peptide id="sp|P05387|RLA2_HUMAN.LNKVIS[Pho]E[Dhy]LNGKNIEDVIAQGIGK.4.1.False" updatedrts="60.0008134375058" scores="135122103709746" fdr="0" recomputedscores="4.62689812261975" predictedrts="60.3775038520769" irts="59.9322655925878" pwhh="6.5491141019686294">
        <fragment mz="1029.557495" charge="1" ion="y10" responses="254966.942209702" signaltonoises="411.304389808635" noises="45.4363078878969" />
        <fragment mz="686.4195557" charge="1" ion="y7" responses="106438.466483206" signaltonoises="327.212908302458" noises="24.2446750792089" />
        <fragment mz="900.5148926" charge="1" ion="y9" responses="99590.4791099282" signaltonoises="242.257420737998" noises="28.7009932681127" />
        <fragment mz="785.4879761" charge="1" ion="y8" responses="43794.5077022052" signaltonoises="189.615871604127" noises="17.7469622904409" />
        <fragment mz="1256.684448" charge="1" ion="y12" responses="0" signaltonoises="1" noises="3.73913232562452" />
        <fragment mz="573.3355103" charge="1" ion="y6" responses="117254.193396159" signaltonoises="332.822727767091" noises="26.6903931515519" />
        <decoy>
          <peptide id="sp|P05387|RLA2_HUMAN.GIGQAIVDEINKGNLE[Dhy]S[Pho]IVKNLK.4.1.True" updatedrts="61.2844509527626" scores="38482862.7270284" fdr="0.544783629654478" recomputedscores="-0.503464341376811" predictedrts="60.3775038520769" irts="61.2054210832598" pwhh="7.1016625744740374">
            <fragment mz="1219.6446533203125" charge="1" ion="y10" responses="666.616552427368" signaltonoises="7.12622419663389" noises="8.89717520252133" />
            <fragment mz="881.485595703125" charge="1" ion="y7" responses="0" signaltonoises="1" noises="21.4353961271812" />
            <fragment mz="1105.6016845703125" charge="1" ion="y9" responses="394.339014546051" signaltonoises="6.18762458175857" noises="11.67358425927" />
            <fragment mz="992.51763916015625" charge="1" ion="y8" responses="2196.05359163831" signaltonoises="11.6764315619681" noises="21.2615704298605" />
            <fragment mz="1404.760986328125" charge="1" ion="y12" responses="457.184057108134" signaltonoises="20.1813805937537" noises="2.5837061228613" />
            <fragment mz="714.48724365234375" charge="1" ion="y6" responses="216.465287680656" signaltonoises="18.2946602599679" noises="2.77654132828424" />
          </peptide>
        </decoy>
      </peptide>
      <peptide id="sp|P05387|RLA2_HUMAN.YVASYLLAALGGN[Dea]SSPSAK.3.1.False" updatedrts="73.0755654737368" scores="9408922559.23355" fdr="0.0119402985074627" recomputedscores="1.62741705114101" predictedrts="73.4478043028678" irts="72.9002508269339" pwhh="7.6853623237365722">
        <fragment mz="805.3686523" charge="1" ion="y9" responses="34375.9107198478" signaltonoises="45.2101683256398" noises="42.357426977977" />
        <fragment mz="748.347168" charge="1" ion="y8" responses="7198.87635744961" signaltonoises="23.8512057305021" noises="27.3567165482139" />
        <fragment mz="989.4898071" charge="1" ion="y11" responses="1532.41442015801" signaltonoises="10.2179077844896" noises="18.0650971175977" />
        <fragment mz="918.4526978" charge="1" ion="y10" responses="4269.36895035002" signaltonoises="15.5327484040326" noises="21.7935995111037" />
        <fragment mz="952.513855" charge="1" ion="b9" responses="3631.36092156176" signaltonoises="15.9484775755326" noises="23.4672056221147" />
        <fragment mz="691.3535156" charge="2" ion="b14" responses="7661.26060493989" signaltonoises="17.6124191940795" noises="22.9838713220405" />
        <decoy>
          <peptide id="sp|P05387|RLA2_HUMAN.ASPSSN[Dea]GGLAALLYSAVYK.3.1.True" updatedrts="75.1093366686398" scores="83135181.525947" fdr="0.560347709796055" recomputedscores="-0.539085405622392" predictedrts="73.4478043028678" irts="74.9174144987539" pwhh="2.7093090265971642">
            <fragment mz="1027.582275390625" charge="1" ion="y9" responses="115.84719851671" signaltonoises="3.43596000373668" noises="8.61032370190356" />
            <fragment mz="956.545166015625" charge="1" ion="y8" responses="184.917797993611" signaltonoises="3.47161417044996" noises="10.9393088479289" />
            <fragment mz="1211.7034912109375" charge="1" ion="y11" responses="61.0755400023821" signaltonoises="5.40191490373889" noises="3.05575021721113" />
            <fragment mz="1098.619384765625" charge="1" ion="y10" responses="480.686224590259" signaltonoises="6.39610432945386" noises="4.98463072404667" />
            <fragment mz="772.34716796875" charge="1" ion="b9" responses="342.598313810223" signaltonoises="3.79592253756515" noises="18.6305306409734" />
            <fragment mz="652.330078125" charge="2" ion="b14" responses="0" signaltonoises="1" noises="23.324042298875" />
          </peptide>
        </decoy>
      </peptide>
    </protein>
    <protein id="sp|Q00839|HNRPU_HUMAN">
      <peptide id="sp|Q00839|HNRPU_HUMAN.KDC[CAM]EVVMMIGLPGAGK.3.1.False" updatedrts="57.6990474841855" scores="2.28726564659782E+15" fdr="0" recomputedscores="6.53779644415092" predictedrts="57.6337184410541" irts="57.6492955742758" pwhh="7.1984927919606365">
        <fragment mz="599.3511353" charge="1" ion="y7" responses="48459.8870909411" signaltonoises="118.811361303427" noises="27.5442079220364" />
        <fragment mz="843.475708" charge="1" ion="y9" responses="9363.71410942347" signaltonoises="20.4047947910927" noises="38.0441369421323" />
        <fragment mz="862.3797607" charge="1" ion="b7" responses="26780.7815555431" signaltonoises="97.5778274854202" noises="20.1947014526567" />
        <fragment mz="731.3667603" charge="2" ion="y14" responses="17454.5899435349" signaltonoises="27.5260199720412" noises="43.172785239625" />
        <fragment mz="974.5161743" charge="1" ion="y10" responses="2394.29198891534" signaltonoises="20.9009862952792" noises="18.2959701453958" />
        <fragment mz="712.4351807" charge="1" ion="y8" responses="16469.3162304548" signaltonoises="60.3429684083998" noises="20.427545237506" />
        <decoy>
          <peptide id="sp|Q00839|HNRPU_HUMAN.GAGPLGIMMVVEC[CAM]DKK.3.1.True" updatedrts="57.4218748510146" scores="17890546.2625852" fdr="1" recomputedscores="-1.55702620301852" predictedrts="57.6337184410541" irts="57.3743862984161" pwhh="2.2553340774486119">
            <fragment mz="877.44476318359375" charge="1" ion="y7" responses="0" signaltonoises="1" noises="22.2869978464711" />
            <fragment mz="1139.5257568359375" charge="1" ion="y9" responses="543.265949024791" signaltonoises="12.554542017556" noises="9.02883789142116" />
            <fragment mz="566.32965087890625" charge="1" ion="b7" responses="694.482694644536" signaltonoises="5.58469408995984" noises="23.4790772696516" />
            <fragment mz="788.8984375" charge="2" ion="y14" responses="396.916600589037" signaltonoises="9.00540539724837" noises="7.34532586424612" />
            <fragment mz="1252.60986328125" charge="1" ion="y10" responses="48.6893004871998" signaltonoises="4.08821702353487" noises="3.3086100257781" />
            <fragment mz="1008.4852905273438" charge="1" ion="y8" responses="0" signaltonoises="1" noises="14.6236345016748" />
          </peptide>
        </decoy>
      </peptide>
      <peptide id="sp|Q00839|HNRPU_HUMAN.MC[CAM]LFAGFQR.2.1.False" updatedrts="60.0449710362078" scores="875304427815802" fdr="0" recomputedscores="6.08593540487311" predictedrts="59.9774067084747" irts="59.976062605821" pwhh="6.2857204339637081">
        <fragment mz="838.4569702" charge="1" ion="y7" responses="58018.542982725" signaltonoises="156.037203209574" noises="25.2818262338286" />
        <fragment mz="725.3729248" charge="1" ion="y6" responses="54787.1668056424" signaltonoises="129.418872304286" noises="30.9688642426088" />
        <fragment mz="578.3045044" charge="1" ion="y5" responses="30423.9870911703" signaltonoises="93.603004369637" noises="22.0065844810547" />
        <fragment mz="998.4876709" charge="1" ion="y8" responses="14437.6306770112" signaltonoises="72.0835970685166" noises="17.5045543765967" />
        <fragment mz="405.1624756" charge="1" ion="b3" responses="11837.0259838524" signaltonoises="60.1193713110489" noises="15.7473314928259" />
        <fragment mz="507.267395" charge="1" ion="y4" responses="22860.970123346" signaltonoises="63.2684843141054" noises="24.0965697978868" />
        <decoy>
          <peptide id="sp|Q00839|HNRPU_HUMAN.QFGAFLC[CAM]MR.2.1.True" updatedrts="61.7654665704773" scores="314713904.485343" fdr="0.494908350305499" recomputedscores="-0.380911860018068" predictedrts="59.9774067084747" irts="61.6825087871588" pwhh="8.1330687206218535">
            <fragment mz="854.401123046875" charge="1" ion="y7" responses="0" signaltonoises="1" noises="17.3986840833058" />
            <fragment mz="797.37969970703125" charge="1" ion="y6" responses="5305.48684631092" signaltonoises="13.688608686192" noises="23.7831120369463" />
            <fragment mz="726.34259033203125" charge="1" ion="y5" responses="255.807451272483" signaltonoises="3.45953681199137" noises="23.5783918375167" />
            <fragment mz="1001.4695434570313" charge="1" ion="y8" responses="324.120615976879" signaltonoises="5.14155773583307" noises="12.1274049105708" />
            <fragment mz="333.15573120117188" charge="1" ion="b3" responses="663.642620217684" signaltonoises="4.51737305018519" noises="17.9115733663587" />
            <fragment mz="579.274169921875" charge="1" ion="y4" responses="415.939594696814" signaltonoises="4.86365659621281" noises="21.7216581072767" />
          </peptide>
        </decoy>
      </peptide>
      <peptide id="sp|Q00839|HNRPU_HUMAN.LQAALDDEEAGGRPAMEPGNGSLDLGGDSAGR.3.0.9999.False" updatedrts="50.0357482103399" scores="626947008.220095" fdr="0.000904568068747173" recomputedscores="2.01349403812049" predictedrts="49.7787961205813" irts="50.0485738508945" pwhh="7.4839431271759143">
        <fragment mz="1315.572754" charge="2" ion="y27" responses="4185.64848246187" signaltonoises="86.792827086558" noises="3.68726812285167" />
        <fragment mz="1372.645142" charge="1" ion="y15" responses="9534.31617825787" signaltonoises="156.378813398902" noises="4.5080805729225" />
        <fragment mz="1136.024536" charge="2" ion="y24" responses="2324.28453352916" signaltonoises="1716.75398047474" noises="0.0995715705802456" />
        <fragment mz="1443.151978" charge="2" ion="y30" responses="5211.64354044951" signaltonoises="7285.27107730802" noises="0.0499810909090909" />
        <fragment mz="1407.633423" charge="2" ion="y29" responses="2714.23954167102" signaltonoises="103.778140131243" noises="2.72012907282039" />
        <fragment mz="1372.114868" charge="2" ion="y28" responses="3085.62552211541" signaltonoises="145.547480462095" noises="1.7015496645181" />
        <decoy>
          <peptide id="sp|Q00839|HNRPU_HUMAN.GASDGGLDLSGNGPEMAPRGGAEEDDLAAQLR.3.0.9999.True" updatedrts="50.5351001262978" scores="7600062.80306392" fdr="0.282060390763766" recomputedscores="0.0970803849300181" predictedrts="49.7787961205813" irts="50.5438481211017" pwhh="10.665032874850997">
            <fragment mz="1370.15380859375" charge="2" ion="y27" responses="38.8448741880605" signaltonoises="296.501686090418" noises="0.0557095815058662" />
            <fragment mz="1597.7928466796875" charge="1" ion="y15" responses="150.70334433813" signaltonoises="139.63928033071" noises="0.134257235799304" />
            <fragment mz="1227.5875244140625" charge="2" ion="y24" responses="56.9706785252402" signaltonoises="5.58031307064436" noises="2.55944751801843" />
            <fragment mz="1499.6939697265625" charge="2" ion="y30" responses="495.842527508347" signaltonoises="13.1103833682474" noises="2.6036202610343" />
            <fragment mz="1456.177978515625" charge="2" ion="y29" responses="1244.85175627979" signaltonoises="1921.1825991589" noises="0.0499810909090909" />
            <fragment mz="1398.66455078125" charge="2" ion="y28" responses="155.386599952706" signaltonoises="323.389039766251" noises="0.160144613568331" />
          </peptide>
        </decoy>
      </peptide>
      <peptide id="sp|Q00839|HNRPU_HUMAN.NFILDQTNVSAAAQR.2.0.9999.False" updatedrts="49.8493451189474" scores="18074833353934" fdr="0" recomputedscores="2.49213563037604" predictedrts="49.5598683838633" irts="49.8636929040042" pwhh="6.7550699542665829">
        <fragment mz="1160.56543" charge="1" ion="y11" responses="24892.1147685693" signaltonoises="136.65232426868" noises="13.2075552978376" />
        <fragment mz="1273.649536" charge="1" ion="y12" responses="27710.4283916566" signaltonoises="215.414613484995" noises="9.3175520712054" />
        <fragment mz="1045.538452" charge="1" ion="y10" responses="17195.7381491118" signaltonoises="85.3021708778038" noises="13.1508292394112" />
        <fragment mz="1386.733521" charge="1" ion="y13" responses="4790.81692825064" signaltonoises="67.0525638376192" noises="6.08389125750598" />
        <fragment mz="917.4799194" charge="1" ion="y9" responses="17986.3447089785" signaltonoises="84.9755525404981" noises="11.5841539946083" />
        <fragment mz="1203.600464" charge="1" ion="b11" responses="590.895102806516" signaltonoises="11.7120648915998" noises="11.0328122954473" />
        <decoy>
          <peptide id="sp|Q00839|HNRPU_HUMAN.QAAASVNTQDLIFNR.2.0.9999.True" updatedrts="47.6127861586183" scores="979588900.11862" fdr="0.541176470588235" recomputedscores="-0.49371717211448" predictedrts="49.5598683838633" irts="47.6453974064742" pwhh="6.189455491076358">
            <fragment mz="1306.675048828125" charge="1" ion="y11" responses="523.400005622302" signaltonoises="11.5341045652315" noises="4.3670708541604" />
            <fragment mz="1377.712158203125" charge="1" ion="y12" responses="56.9604301594273" signaltonoises="3.92226187568525" noises="4.01900617220446" />
            <fragment mz="1219.6429443359375" charge="1" ion="y10" responses="848.342463415847" signaltonoises="16.8748194551323" noises="8.40785868837436" />
            <fragment mz="1448.749267578125" charge="1" ion="y13" responses="281.194302624772" signaltonoises="13.3064846290857" noises="3.7799066421967" />
            <fragment mz="1120.5745849609375" charge="1" ion="y9" responses="1660.58404919123" signaltonoises="14.4741562078631" noises="11.8932055622526" />
            <fragment mz="1099.537841796875" charge="1" ion="b11" responses="260.904545052926" signaltonoises="4.37834306874725" noises="12.4778454759102" />
          </peptide>
        </decoy>
      </peptide>
      <peptide id="sp|Q00839|HNRPU_HUMAN.LQAALDDEEAGGRPAMEPGN[Dea]GSLDLGGDSAGR.4.0.9999.False" updatedrts="50.0553879687058" scores="102260000462.563" fdr="0.000896860986547085" recomputedscores="1.96887222094302" predictedrts="49.8363561486241" irts="50.0680532334318" pwhh="6.6373408329968555">
        <fragment mz="847.3904419" charge="1" ion="y9" responses="13883.8185954181" signaltonoises="60.8259912809462" noises="17.9004943352913" />
        <fragment mz="960.4744873" charge="1" ion="y10" responses="5053.19520333387" signaltonoises="26.4020251999989" noises="15.4667586648817" />
        <fragment mz="1047.50647" charge="1" ion="y11" responses="1392.73506846767" signaltonoises="13.7386522034742" noises="17.0521612841264" />
        <fragment mz="1326.628418" charge="1" ion="b13" responses="2265.25262542621" signaltonoises="18.4882123222614" noises="10.8593053249406" />
        <fragment mz="985.4472656" charge="1" ion="b9" responses="1277.85651409643" signaltonoises="8.90802930613705" noises="13.7135881680911" />
        <fragment mz="1219.554932" charge="1" ion="y13" responses="513.663260766994" signaltonoises="12.3968170132291" noises="10.0730797233671" />
        <decoy>
          <peptide id="sp|Q00839|HNRPU_HUMAN.GASDGGLDLSGN[Dea]GPEMAPRGGAEEDDLAAQLR.4.0.9999.True" updatedrts="50.0090693171789" scores="756706.788023371" fdr="1" recomputedscores="-3.16190593959682" predictedrts="49.8363561486241" irts="50.0221128142628" pwhh="4.6668670363140095">
            <fragment mz="1030.516357421875" charge="1" ion="y9" responses="945.526184333615" signaltonoises="11.6752619348165" noises="9.69039424771167" />
            <fragment mz="1159.5589599609375" charge="1" ion="y10" responses="0" signaltonoises="1" noises="11.1915247092367" />
            <fragment mz="1230.5960693359375" charge="1" ion="y11" responses="174.493198819862" signaltonoises="3.71951771307258" noises="11.540387680895" />
            <fragment mz="1102.4647216796875" charge="1" ion="b13" responses="558.113731254197" signaltonoises="10.01969650252" noises="8.97218508849921" />
            <fragment mz="786.36285400390625" charge="1" ion="b9" responses="1181.23386702927" signaltonoises="8.3487051282455" noises="20.0219894442576" />
            <fragment mz="1344.6390380859375" charge="1" ion="y13" responses="105.723951862902" signaltonoises="3.33080102081682" noises="7.81459541779569" />
          </peptide>
        </decoy>
      </peptide>
      <peptide id="sp|Q00839|HNRPU_HUMAN.YNILGTNTIMDK.2.0.9999.False" updatedrts="54.2980530152" scores="100271797817947" fdr="0" recomputedscores="4.91451118637689" predictedrts="54.4208626596221" irts="54.2760732038873" pwhh="9.0293309616355479">
        <fragment mz="879.4240723" charge="1" ion="y8" responses="71054.3789479238" signaltonoises="151.473512917105" noises="27.7769277880977" />
        <fragment mz="1105.592163" charge="1" ion="y10" responses="17706.0654046853" signaltonoises="49.2093484789864" noises="22.5273816696484" />
        <fragment mz="992.5081177" charge="1" ion="y9" responses="53589.394131149" signaltonoises="117.853362256495" noises="24.289390015776" />
        <fragment mz="1236.592896" charge="1" ion="b11" responses="0" signaltonoises="1" noises="13.914955188369" />
        <fragment mz="1121.565918" charge="1" ion="b10" responses="0" signaltonoises="1" noises="17.7024771819021" />
        <fragment mz="504.2816467" charge="1" ion="b4" responses="2543.74486845928" signaltonoises="15.4910774777949" noises="17.1306762049157" />
        <decoy>
          <peptide id="sp|Q00839|HNRPU_HUMAN.DMITNTGLINYK.2.0.9999.True" updatedrts="53.8028214476171" scores="42174138.2004636" fdr="1" recomputedscores="-1.45769994583508" predictedrts="54.4208626596221" irts="53.7848856358018" pwhh="4.0518408574053533">
            <fragment mz="922.499267578125" charge="1" ion="y8" responses="0" signaltonoises="1" noises="24.009780178967" />
            <fragment mz="1136.6309814453125" charge="1" ion="y10" responses="156.678182915083" signaltonoises="3.49041062160487" noises="15.00356562466" />
            <fragment mz="1023.5469360351563" charge="1" ion="y9" responses="507.605268258774" signaltonoises="6.01021708534733" noises="15.1723584671122" />
            <fragment mz="1236.5928955078125" charge="1" ion="b11" responses="88.5084425241232" signaltonoises="3.37831239336043" noises="14.1616274026133" />
            <fragment mz="1073.529541015625" charge="1" ion="b10" responses="2584.77979943862" signaltonoises="6.09580229225446" noises="19.221063473057" />
            <fragment mz="461.20645141601563" charge="1" ion="b4" responses="127.071374345989" signaltonoises="3.04415191504292" noises="22.5636667594631" />
          </peptide>
        </decoy>
      </peptide>
    </protein>
    <protein id="sp|Q9BXL5|HEMGN_HUMAN">
      <peptide id="sp|Q9BXL5|HEMGN_HUMAN.GYILDTDQNPAEPEEYNETDQGIAETEGLFPK.3.1.False" updatedrts="71.4794577602445" scores="16343647.3943465" fdr="0.399028452463567" recomputedscores="-0.146210617820299" predictedrts="71.850117793184" irts="71.3171767308717" pwhh="12.799178865883125">
        <fragment mz="1505.748169" charge="1" ion="y14" responses="429.358227388369" signaltonoises="575.75084079493" noises="0.092260517372655" />
        <fragment mz="1317.595703" charge="1" ion="b12" responses="587.403861592808" signaltonoises="20.8869760113336" noises="2.52111050220906" />
        <fragment mz="1134.021118" charge="2" ion="y20" responses="237.254746293512" signaltonoises="580.141600366624" noises="0.0608170805474544" />
        <fragment mz="1161.61499" charge="1" ion="y11" responses="708.891384231002" signaltonoises="35.0494014558393" noises="2.62055489541095" />
        <fragment mz="559.2616577" charge="2" ion="b10" responses="50.6005404513826" signaltonoises="3.91757565110238" noises="4.11032322492057" />
        <fragment mz="991.5094604" charge="1" ion="y9" responses="1741.51799238516" signaltonoises="38.546263437576" noises="3.71873146951921" />
        <decoy>
          <peptide id="sp|Q9BXL5|HEMGN_HUMAN.PFLGETEAIGQDTENYEEPEAPNQDTDLIYGK.3.1.True" updatedrts="73.7476630539684" scores="23878528.5101459" fdr="0.314527503526093" recomputedscores="0.0184479584602167" predictedrts="71.850117793184" irts="73.5668601417669" pwhh="2.696630272814708">
            <fragment mz="1560.7540283203125" charge="1" ion="y14" responses="116.514115128702" signaltonoises="349.427132074437" noises="0.0945491754698709" />
            <fragment mz="1258.594970703125" charge="1" ion="b12" responses="271.939497382318" signaltonoises="322.128229878507" noises="0.109529419695809" />
            <fragment mz="1163.521484375" charge="2" ion="y20" responses="136.073345206009" signaltonoises="11.2380941185282" noises="2.40914127255882" />
            <fragment mz="1263.62158203125" charge="1" ion="y11" responses="38.8499999998718" signaltonoises="180.624090936121" noises="0.0914495113153124" />
            <fragment mz="508.25839233398438" charge="2" ion="b10" responses="30.5377696521439" signaltonoises="7.75737369847618" noises="1.93649727048209" />
            <fragment mz="1052.52587890625" charge="1" ion="y9" responses="0" signaltonoises="1" noises="2.14998465356767" />
          </peptide>
        </decoy>
      </peptide>
      <peptide id="sp|Q9BXL5|HEMGN_HUMAN.TIQETPHSEDYSIEINQETPGSEK.3.1.False" updatedrts="41.6386408606379" scores="1458158632211.6" fdr="0" recomputedscores="4.20133184060476" predictedrts="41.700590496371" irts="41.7200362373013" pwhh="5.4694849798830178">
        <fragment mz="989.4534302" charge="1" ion="y9" responses="3195.40479382109" signaltonoises="58.4682908415463" noises="4.63799575321102" />
        <fragment mz="1102.537476" charge="1" ion="y10" responses="1325.86810260559" signaltonoises="42.8698112069157" noises="2.65221245887929" />
        <fragment mz="1388.596436" charge="1" ion="b12" responses="1167.34566422076" signaltonoises="43.4564358919578" noises="2.64110009879946" />
        <fragment mz="1231.580078" charge="1" ion="y11" responses="1614.43608424218" signaltonoises="46.5224978114231" noises="2.74716761698819" />
        <fragment mz="1501.680542" charge="1" ion="b13" responses="660.390375365021" signaltonoises="1215.3069703881" noises="0.0499810909090909" />
        <fragment mz="1301.564453" charge="1" ion="b11" responses="930.273673527005" signaltonoises="488.893648667603" noises="0.162637503350943" />
        <decoy>
          <peptide id="sp|Q9BXL5|HEMGN_HUMAN.ESGPTEQNIEISYDESHPTEQITK.3.1.True" updatedrts="42.8922158921028" scores="117725999.901141" fdr="0.262049268118529" recomputedscores="0.171178666443447" predictedrts="41.700590496371" irts="42.9633747306918" pwhh="6.6396525945585276">
            <fragment mz="1040.537109375" charge="1" ion="y9" responses="199.235430280857" signaltonoises="147.534437359727" noises="0.156899299922954" />
            <fragment mz="1169.5797119140625" charge="1" ion="y10" responses="288.11548778985" signaltonoises="261.725459845966" noises="0.122334571577209" />
            <fragment mz="1285.5906982421875" charge="1" ion="b12" responses="153.320815648273" signaltonoises="8.12228611151055" noises="2.58479666813715" />
            <fragment mz="1284.606689453125" charge="1" ion="y11" responses="54.3380131789637" signaltonoises="7.13580647764691" noises="2.2875312314925" />
            <fragment mz="1448.6539306640625" charge="1" ion="b13" responses="38.7782409616646" signaltonoises="125.419094115806" noises="0.131622786496311" />
            <fragment mz="1198.55859375" charge="1" ion="b11" responses="310.563730511964" signaltonoises="13.4617037075789" noises="2.61947304282831" />
          </peptide>
        </decoy>
      </peptide>
      <peptide id="sp|Q9BXL5|HEMGN_HUMAN.IC[CAM]QDMKEPEDNSPN[Dea]TC[CAM]QVISVIQDHPFK.4.1.False" updatedrts="57.2939410625027" scores="2109417734.47345" fdr="0.0867562380038388" recomputedscores="0.848880772728428" predictedrts="57.6261667750874" irts="57.2474972013381" pwhh="10.341567806788635">
        <fragment mz="1070.562866" charge="1" ion="y9" responses="8462.86591053453" signaltonoises="35.7607881933827" noises="11.8517667773503" />
        <fragment mz="884.4624634" charge="1" ion="y7" responses="968.650233281594" signaltonoises="9.33371934889202" noises="12.9806786932738" />
        <fragment mz="1183.646973" charge="1" ion="y10" responses="3704.21742419289" signaltonoises="29.0608107092792" noises="9.01262385972042" />
        <fragment mz="1282.715454" charge="1" ion="y11" responses="1229.71953047353" signaltonoises="29.0326437373666" noises="3.86289770057923" />
        <fragment mz="905.3855591" charge="1" ion="b7" responses="1027.91672512365" signaltonoises="8.87572117304338" noises="10.7637503974276" />
        <fragment mz="1410.773926" charge="1" ion="y12" responses="441.897889029045" signaltonoises="7.71072726114046" noises="4.74636701095892" />
        <decoy>
          <peptide id="sp|Q9BXL5|HEMGN_HUMAN.FPHDQIVSIVQC[CAM]TN[Dea]PSNDEPEKMDQC[CAM]IK.4.1.True" updatedrts="57.784283191577" scores="36361109.852382" fdr="0.760664278736568" recomputedscores="-0.887458427819919" predictedrts="57.6261667750874" irts="57.7338352574629" pwhh="3.5014111739498639">
            <fragment mz="1148.5438232421875" charge="1" ion="y9" responses="481.017555554726" signaltonoises="5.06505899370411" noises="14.2749745027812" />
            <fragment mz="922.448486328125" charge="1" ion="y7" responses="1060.68465884144" signaltonoises="7.79724710598399" noises="15.3670536440419" />
            <fragment mz="1277.58642578125" charge="1" ion="y10" responses="379.038328397651" signaltonoises="4.63256637685199" noises="10.1570068815445" />
            <fragment mz="1392.6134033203125" charge="1" ion="y11" responses="195.661553727745" signaltonoises="9.24164845060545" noises="5.60126592534303" />
            <fragment mz="837.42535400390625" charge="1" ion="b7" responses="538.209868441203" signaltonoises="4.12493176912035" noises="18.4505097166988" />
            <fragment mz="1506.65625" charge="1" ion="y12" responses="108.176258048812" signaltonoises="13.3663244017429" noises="2.57110073953208" />
          </peptide>
        </decoy>
      </peptide>
      <peptide id="sp|Q9BXL5|HEMGN_HUMAN.IC[CAM]QDMKEPEDNSPNTC[CAM]QVISVIQDHPFK.4.1.False" updatedrts="57.2871938580634" scores="442473433.862859" fdr="0.261955745895789" recomputedscores="0.170605380545976" predictedrts="57.6847854478919" irts="57.2408050937326" pwhh="10.341567806788635">
        <fragment mz="1070.562866" charge="1" ion="y9" responses="8462.86591053453" signaltonoises="35.6991843492471" noises="11.8722186281864" />
        <fragment mz="1183.646973" charge="1" ion="y10" responses="3704.21742419289" signaltonoises="29.1784309120279" noises="8.9762933713239" />
        <fragment mz="884.4624634" charge="1" ion="y7" responses="968.650233281594" signaltonoises="9.33409104340433" noises="12.9801617873411" />
        <fragment mz="1282.715454" charge="1" ion="y11" responses="1229.71953047353" signaltonoises="29.3459321826882" noises="3.82165855344575" />
        <fragment mz="960.3820801" charge="2" ion="b16" responses="85.026711732948" signaltonoises="3.86258114542343" noises="7.61378697805388" />
        <fragment mz="905.3855591" charge="1" ion="b7" responses="1027.91672512365" signaltonoises="8.92885533926452" noises="10.6996970690839" />
        <decoy>
          <peptide id="sp|Q9BXL5|HEMGN_HUMAN.FPHDQIVSIVQC[CAM]TNPSNDEPEKMDQC[CAM]IK.4.1.True" updatedrts="56.9129043430049" scores="199064.632813489" fdr="1" recomputedscores="-3.16224483644721" predictedrts="57.6847854478919" irts="56.8695719803856" pwhh="8.6963851166033415">
            <fragment mz="1148.5438232421875" charge="1" ion="y9" responses="3297.81137964761" signaltonoises="14.8838533937676" noises="15.1615481618671" />
            <fragment mz="1277.58642578125" charge="1" ion="y10" responses="986.361036963315" signaltonoises="9.35538248629344" noises="10.7537881608846" />
            <fragment mz="922.448486328125" charge="1" ion="y7" responses="307.602210005876" signaltonoises="3.00884426075898" noises="16.7315112002748" />
            <fragment mz="1392.6134033203125" charge="1" ion="y11" responses="295.653485487486" signaltonoises="11.4974082872541" noises="6.17243295887876" />
            <fragment mz="912.44085693359375" charge="2" ion="b16" responses="162.791276132917" signaltonoises="4.44596446771285" noises="14.0925630446064" />
            <fragment mz="837.42535400390625" charge="1" ion="b7" responses="627.518864096594" signaltonoises="5.48308038042603" noises="19.1811750009403" />
          </peptide>
        </decoy>
      </peptide>
      <peptide id="sp|Q9BXL5|HEMGN_HUMAN.MYQEISVLQDNSSK.2.0.9999.False" updatedrts="46.4190519390932" scores="848867810.980589" fdr="0.556521739130435" recomputedscores="-0.535033228408469" predictedrts="46.7023240314484" irts="46.4614110723825" pwhh="10.119783887765719">
        <fragment mz="977.4898071" charge="1" ion="y9" responses="7820.01965070485" signaltonoises="37.4277443481685" noises="13.2476560528432" />
        <fragment mz="1219.616455" charge="1" ion="y11" responses="2129.34922982824" signaltonoises="13.1471178259157" noises="11.1739625127062" />
        <fragment mz="1090.573853" charge="1" ion="y10" responses="1678.15957879589" signaltonoises="13.279887288468" noises="10.7123988073411" />
        <fragment mz="1347.675049" charge="1" ion="y12" responses="517.83342142154" signaltonoises="17.551554706047" noises="4.05278408830332" />
        <fragment mz="890.4577637" charge="1" ion="y8" responses="1827.22699270315" signaltonoises="20.2741348817922" noises="9.71582601191083" />
        <fragment mz="791.3893433" charge="1" ion="y7" responses="5305.43890036889" signaltonoises="22.9043869164837" noises="14.0074773422723" />
        <decoy>
          <peptide id="sp|Q9BXL5|HEMGN_HUMAN.SSNDQLVSIEQYMK.2.0.9999.True" updatedrts="45.1501981862244" scores="54265315.88808" fdr="1" recomputedscores="-2.10570930028412" predictedrts="46.7023240314484" irts="45.2029186217302" pwhh="5.2054912050014863">
            <fragment mz="1110.5863037109375" charge="1" ion="y9" responses="476.874805130743" signaltonoises="6.87173077967984" noises="9.01491515914884" />
            <fragment mz="1353.671875" charge="1" ion="y11" responses="48.7199579191087" signaltonoises="3.13766799337761" noises="4.31446650834859" />
            <fragment mz="1238.6448974609375" charge="1" ion="y10" responses="0" signaltonoises="1" noises="9.06401040173527" />
            <fragment mz="1467.71484375" charge="1" ion="y12" responses="99.9152839574508" signaltonoises="8.06950399691978" noises="4.09255476833226" />
            <fragment mz="997.5023193359375" charge="1" ion="y8" responses="179.277691577019" signaltonoises="5.35339933704763" noises="10.3664649193957" />
            <fragment mz="898.43389892578125" charge="1" ion="y7" responses="140.790288580669" signaltonoises="4.0944848483555" noises="9.9081664747286" />
          </peptide>
        </decoy>
      </peptide>
      <peptide id="sp|Q9BXL5|HEMGN_HUMAN.ILPC[CAM]PTSEDTADLAGC[CAM]SLQ[Dea]AYPKPDVPK.3.0.9991.False" updatedrts="56.5824245492377" scores="9103547586.36849" fdr="0" recomputedscores="2.30691294778506" predictedrts="56.8290980105127" irts="56.541790843585" pwhh="9.8763084552345273">
        <fragment mz="1133.006104" charge="2" ion="b21" responses="3387.37296811919" signaltonoises="104.597299719138" noises="2.63932565754239" />
        <fragment mz="1560.772705" charge="1" ion="y14" responses="761.377876456351" signaltonoises="35.8166298627832" noises="2.59651006955496" />
        <fragment mz="780.4614258" charge="1" ion="y7" responses="5780.80351088596" signaltonoises="99.6022060958814" noises="4.1150560460266" />
        <fragment mz="555.3136597" charge="1" ion="y5" responses="15180.4973910062" signaltonoises="53.9279952414021" noises="15.2926638588974" />
        <fragment mz="943.5247192" charge="1" ion="y8" responses="2090.46670073125" signaltonoises="26.4006192077147" noises="8.0886419427937" />
        <fragment mz="343.2339783" charge="1" ion="y3" responses="1658.91360191121" signaltonoises="41.2191838091204" noises="2.2785699964952" />
        <decoy>
          <peptide id="sp|Q9BXL5|HEMGN_HUMAN.PVDPKPYAQ[Dea]LSC[CAM]GALDATDESTPC[CAM]PLIK.3.0.9991.True" updatedrts="56.0227652974392" scores="18031251.6125906" fdr="0.5" recomputedscores="-0.396271845249544" predictedrts="56.8290980105127" irts="55.9867016997544" pwhh="5.0969135715048566">
            <fragment mz="1109.00439453125" charge="2" ion="b21" responses="311.14422140494" signaltonoises="426.3391025625" noises="0.0827309432637509" />
            <fragment mz="1559.76220703125" charge="1" ion="y14" responses="33.704508697537" signaltonoises="5.51887526309754" noises="2.82540317296374" />
            <fragment mz="828.46478271484375" charge="1" ion="y7" responses="404.712308092792" signaltonoises="16.4396929427821" noises="3.78028551150538" />
            <fragment mz="630.36431884765625" charge="1" ion="y5" responses="115.828185431099" signaltonoises="7.22027783715228" noises="2.48020822136038" />
            <fragment mz="915.496826171875" charge="1" ion="y8" responses="364.711441959548" signaltonoises="11.4132088616295" noises="4.28367532411148" />
            <fragment mz="373.28094482421875" charge="1" ion="y3" responses="38.8448741881898" signaltonoises="12.5386533175165" noises="1.31736514517115" />
          </peptide>
        </decoy>
      </peptide>
    </protein>
    <protein id="sp|P09211|GSTP1_HUMAN">
      <peptide id="sp|P09211|GSTP1_HUMAN.TLGLYGKDQQEAALVDMVNDGVEDLR.3.1.False" updatedrts="77.0711285108377" scores="6487883028131.36" fdr="0" recomputedscores="4.65363604382183" predictedrts="77.2908360227765" irts="76.8631865923268" pwhh="6.3675255210889778">
        <fragment mz="1262.568115" charge="1" ion="y11" responses="31994.5788454441" signaltonoises="196.008159748224" noises="9.84288649698638" />
        <fragment mz="1016.500732" charge="1" ion="y9" responses="19508.663704915" signaltonoises="114.139763911876" noises="12.3078681291634" />
        <fragment mz="1147.54126" charge="1" ion="y10" responses="14988.7831863018" signaltonoises="116.193220778694" noises="10.3035576675312" />
        <fragment mz="1361.636597" charge="1" ion="y12" responses="16537.7924007527" signaltonoises="132.5733484045" noises="8.55011021014434" />
        <fragment mz="1488.769287" charge="1" ion="b14" responses="1951.85045183212" signaltonoises="77.1287443555986" noises="3.8527237342173" />
        <fragment mz="1375.685181" charge="1" ion="b13" responses="6018.83961375154" signaltonoises="52.3218012215838" noises="7.92093238936849" />
        <decoy>
          <peptide id="sp|P09211|GSTP1_HUMAN.LDEVGDNVMDVLAAEQQDKGYLGLTR.3.1.True" updatedrts="76.9200198144925" scores="5803910.22767576" fdr="1" recomputedscores="-2.32310842949382" predictedrts="77.2908360227765" irts="76.7133118308357" pwhh="5.2893479884885508">
            <fragment mz="1278.6800537109375" charge="1" ion="y11" responses="361.513523778863" signaltonoises="10.3197944196762" noises="4.80822683765858" />
            <fragment mz="1022.5629272460938" charge="1" ion="y9" responses="213.653969618101" signaltonoises="8.04940864503461" noises="3.8263968743874" />
            <fragment mz="1150.6214599609375" charge="1" ion="y10" responses="134.579347354696" signaltonoises="6.39296613276229" noises="5.23630688303202" />
            <fragment mz="1407.72265625" charge="1" ion="y12" responses="425.774150470623" signaltonoises="13.698559693719" noises="3.91754689953638" />
            <fragment mz="1442.6832275390625" charge="1" ion="b14" responses="108.196758038742" signaltonoises="9.46910735541658" noises="3.58232147810826" />
            <fragment mz="1371.6461181640625" charge="1" ion="b13" responses="0" signaltonoises="1" noises="3.59106857533141" />
          </peptide>
        </decoy>
      </peptide>
      <peptide id="sp|P09211|GSTP1_HUMAN.PPY[Dhy]TVVYFPVR.2.1.False" updatedrts="61.3018402163135" scores="85629388416730.4" fdr="0" recomputedscores="4.93946232872589" predictedrts="61.2271116438247" irts="61.2226683482435" pwhh="7.9585346138624971">
        <fragment mz="980.5563965" charge="1" ion="y8" responses="172587.56741063" signaltonoises="557.717757516033" noises="18.4838444603535" />
        <fragment mz="780.4403076" charge="1" ion="y6" responses="172567.289864497" signaltonoises="408.881273816715" noises="25.130699730696" />
        <fragment mz="681.3718872" charge="1" ion="y5" responses="127261.904349441" signaltonoises="273.245584982456" noises="27.2546660125885" />
        <fragment mz="879.508728" charge="1" ion="y7" responses="99840.0149863615" signaltonoises="287.739697310187" noises="21.1189198451038" />
        <fragment mz="802.4133911" charge="1" ion="b7" responses="0" signaltonoises="1" noises="36.3171775202376" />
        <fragment mz="1046.534546" charge="1" ion="b9" responses="0" signaltonoises="1" noises="39.2454020685708" />
        <decoy>
          <peptide id="sp|P09211|GSTP1_HUMAN.VPFYVVTY[Dhy]PPR.2.1.True" updatedrts="60.0399899123718" scores="26388163.8859039" fdr="1" recomputedscores="-1.55410283934714" predictedrts="61.2271116438247" irts="59.9711221572238" pwhh="5.1936061873420591">
            <fragment mz="976.52508544921875" charge="1" ion="y8" responses="935.7554352612" signaltonoises="5.33575196249414" noises="23.7505628374117" />
            <fragment mz="714.393310546875" charge="1" ion="y6" responses="733.36382789903" signaltonoises="4.96951871892495" noises="21.4517893977927" />
            <fragment mz="615.324951171875" charge="1" ion="y5" responses="0" signaltonoises="1" noises="26.6963649918661" />
            <fragment mz="813.46173095703125" charge="1" ion="y7" responses="234.606883754028" signaltonoises="3.12774369718593" noises="21.0079021746956" />
            <fragment mz="806.4447021484375" charge="1" ion="b7" responses="751.519644119107" signaltonoises="4.76678153584836" noises="20.4430145144924" />
            <fragment mz="1048.5501708984375" charge="1" ion="b9" responses="1058.3912410775" signaltonoises="6.60306116063506" noises="24.2544816239715" />
          </peptide>
        </decoy>
      </peptide>
      <peptide id="sp|P09211|GSTP1_HUMAN.FQDGD[KXX]LTLYQSNTILR.3.1.False" updatedrts="61.1807987767341" scores="9.80665145978815E+15" fdr="0" recomputedscores="7.90278902726239" predictedrts="61.0990458746532" irts="61.1026153180322" pwhh="8.0539572370616614">
        <fragment mz="703.409729" charge="1" ion="y6" responses="182435.067472474" signaltonoises="427.050936476711" noises="25.2173359206604" />
        <fragment mz="831.4682617" charge="1" ion="y7" responses="127677.375145056" signaltonoises="271.200427323149" noises="30.6719316064437" />
        <fragment mz="994.5316162" charge="1" ion="y8" responses="84922.6520923205" signaltonoises="221.733189867333" noises="24.0522617918679" />
        <fragment mz="1107.615723" charge="1" ion="y9" responses="16223.88889297" signaltonoises="82.8178949498298" noises="12.3706420260573" />
        <fragment mz="616.3776855" charge="1" ion="y5" responses="49141.4336646393" signaltonoises="168.062796102595" noises="17.5284624256927" />
        <fragment mz="502.3347473" charge="1" ion="y4" responses="26237.732055183" signaltonoises="92.8050427543193" noises="17.4290531475065" />
        <decoy>
          <peptide id="sp|P09211|GSTP1_HUMAN.LITNSQYLTLD[KXX]GDQFR.3.1.True" updatedrts="60.9912748148116" scores="5364192.41992136" fdr="1" recomputedscores="-1.5949433201427" predictedrts="61.0990458746532" irts="60.9146389852533" pwhh="1.2335628669665233">
            <fragment mz="775.27716064453125" charge="1" ion="y6" responses="201.507222432947" signaltonoises="6.93378072215651" noises="9.36929884941767" />
            <fragment mz="888.36126708984375" charge="1" ion="y7" responses="1502.47833773432" signaltonoises="11.6433115087262" noises="10.8855150195346" />
            <fragment mz="989.408935546875" charge="1" ion="y8" responses="405.344672532941" signaltonoises="6.09016334094452" noises="15.7475512203327" />
            <fragment mz="1102.4930419921875" charge="1" ion="y9" responses="164.325584010357" signaltonoises="4.61867869472572" noises="11.4155250929426" />
            <fragment mz="622.29437255859375" charge="1" ion="y5" responses="145.560779864721" signaltonoises="3.22325566301651" noises="18.9231836755719" />
            <fragment mz="565.27288818359375" charge="1" ion="y4" responses="350.234552732509" signaltonoises="3.12549035562878" noises="20.5839570747121" />
          </peptide>
        </decoy>
      </peptide>
      <peptide id="sp|P09211|GSTP1_HUMAN.FQDGDLTLYQSNTILR.2.0.9999.False" updatedrts="61.1846910478219" scores="471862225237629" fdr="0" recomputedscores="6.13304046529497" predictedrts="61.0655322061973" irts="61.1064758053175" pwhh="7.8105963266526146">
        <fragment mz="994.5316162" charge="1" ion="y8" responses="75931.7388103125" signaltonoises="316.307362397786" noises="14.6992504733618" />
        <fragment mz="1208.66333" charge="1" ion="y10" responses="61528.3429047995" signaltonoises="327.109869963202" noises="11.2932368421637" />
        <fragment mz="1107.615723" charge="1" ion="y9" responses="50737.312374944" signaltonoises="250.814339031978" noises="12.0264829380374" />
        <fragment mz="1321.747437" charge="1" ion="y11" responses="24306.0283513858" signaltonoises="193.887166183586" noises="8.02400824482777" />
        <fragment mz="1493.795776" charge="1" ion="y13" responses="15587.2239927509" signaltonoises="167.077707361061" noises="6.13851857476399" />
        <fragment mz="1436.774414" charge="1" ion="y12" responses="10612.9730298609" signaltonoises="132.489798336448" noises="3.4310554996096" />
        <decoy>
          <peptide id="sp|P09211|GSTP1_HUMAN.LITNSQYLTLDGDQFR.2.0.9999.True" updatedrts="62.7648470597931" scores="22498462.6178575" fdr="0.936386768447837" recomputedscores="-1.18750628097831" predictedrts="61.0655322061973" irts="62.6737284594729" pwhh="7.9961352152533509">
            <fragment mz="951.45306396484375" charge="1" ion="y8" responses="299.814525854238" signaltonoises="6.94659286912294" noises="11.4473303541444" />
            <fragment mz="1227.6004638671875" charge="1" ion="y10" responses="272.895132477557" signaltonoises="6.94564538504998" noises="9.66965098848688" />
            <fragment mz="1064.537109375" charge="1" ion="y9" responses="2014.77198974773" signaltonoises="16.2351224266059" noises="11.5888122998562" />
            <fragment mz="1355.6590576171875" charge="1" ion="y11" responses="273.544430971239" signaltonoises="6.84705435934352" noises="8.11905706270585" />
            <fragment mz="1556.7340087890625" charge="1" ion="y13" responses="216.464160312178" signaltonoises="13.6275289150619" noises="2.64292239308294" />
            <fragment mz="1442.6910400390625" charge="1" ion="y12" responses="106.042084083391" signaltonoises="6.68195028344447" noises="5.10887085662149" />
          </peptide>
        </decoy>
      </peptide>
      <peptide id="sp|P09211|GSTP1_HUMAN.ALPGQLKPFETLLSQNQGGK.3.0.9999.False" updatedrts="65.0115978275031" scores="2.41807844213955E+15" fdr="0" recomputedscores="7.12623290080795" predictedrts="65.1257675842121" irts="64.90213253935" pwhh="10.12254809755151">
        <fragment mz="1295.73584" charge="1" ion="b12" responses="14668.4248695982" signaltonoises="106.758283615248" noises="8.01141095077636" />
        <fragment mz="1418.727417" charge="1" ion="y13" responses="90421.2573329804" signaltonoises="473.559714030621" noises="9.63388715833125" />
        <fragment mz="944.5159912" charge="1" ion="y9" responses="54986.2617173733" signaltonoises="130.077908368399" noises="22.5617717697058" />
        <fragment mz="1182.651733" charge="1" ion="b11" responses="21276.381609294" signaltonoises="84.5253068630856" noises="13.463835434003" />
        <fragment mz="1045.563599" charge="1" ion="y10" responses="39618.2690938999" signaltonoises="88.5603581252025" noises="23.7491522101055" />
        <fragment mz="1081.604004" charge="1" ion="b10" responses="8112.39288004067" signaltonoises="53.8872832043431" noises="11.6505733371381" />
        <decoy>
          <peptide id="sp|P09211|GSTP1_HUMAN.GGQNQSLLTEFPKLQGPLAK.3.0.9999.True" updatedrts="67.5769126060844" scores="1204019.16234778" fdr="1" recomputedscores="-2.21836192585447" predictedrts="65.1257675842121" irts="67.4464992759357" pwhh="1.5653096515652649">
            <fragment mz="1272.6219482421875" charge="1" ion="b12" responses="0" signaltonoises="1" noises="9.43767841801433" />
            <fragment mz="1441.84130859375" charge="1" ion="y13" responses="38.7893713957881" signaltonoises="124.586046032514" noises="0.132538467038271" />
            <fragment mz="951.59857177734375" charge="1" ion="y9" responses="39.0282423349698" signaltonoises="8.73680672563659" noises="2.41530471345465" />
            <fragment mz="1175.569091796875" charge="1" ion="b11" responses="0" signaltonoises="1" noises="10.081315518187" />
            <fragment mz="1098.6669921875" charge="1" ion="y10" responses="87.4816864372074" signaltonoises="7.96719127531993" noises="3.7713947522563" />
            <fragment mz="1028.500732421875" charge="1" ion="b10" responses="331.071864275833" signaltonoises="4.81552488211919" noises="22.4612489628687" />
          </peptide>
        </decoy>
      </peptide>
      <peptide id="sp|P09211|GSTP1_HUMAN.DQQEAALVDMVNDGVEDLR.3.0.9999.False" updatedrts="77.304890916594" scores="3.41100920340458E+15" fdr="0" recomputedscores="5.91537602776555" predictedrts="77.3904091243619" irts="77.0950401232995" pwhh="8.7446658779639286">
        <fragment mz="917.432312" charge="1" ion="y8" responses="64977.363620543" signaltonoises="182.292905876806" noises="17.7867927508103" />
        <fragment mz="756.3522339" charge="1" ion="b7" responses="21159.134786068" signaltonoises="88.9221296905873" noises="15.8683713839602" />
        <fragment mz="1016.500732" charge="1" ion="y9" responses="16467.4618899023" signaltonoises="68.3153131082356" noises="14.8574302390384" />
        <fragment mz="1101.488159" charge="1" ion="b10" responses="2396.83849789193" signaltonoises="19.0098197398886" noises="9.6806915092347" />
        <fragment mz="855.4206543" charge="1" ion="b8" responses="9161.02314415977" signaltonoises="32.9967437272811" noises="16.1809294251896" />
        <fragment mz="1262.568115" charge="1" ion="y11" responses="12503.5870525569" signaltonoises="93.0418044319876" noises="7.38583568886072" />
        <decoy>
          <peptide id="sp|P09211|GSTP1_HUMAN.LDEVGDNVMDVLAAEQQDR.3.0.9999.True" updatedrts="75.5814" scores="123301344.270105" fdr="1" recomputedscores="-1.46376387089742" predictedrts="77.3904091243619" irts="75.3856230195574" pwhh="1.64932500606125">
            <fragment mz="930.46392822265625" charge="1" ion="y8" responses="0" signaltonoises="1" noises="19.8309981408534" />
            <fragment mz="743.32061767578125" charge="1" ion="b7" responses="79.6047189172226" signaltonoises="3.27112864283091" noises="13.1543520574764" />
            <fragment mz="1029.5323486328125" charge="1" ion="y9" responses="0" signaltonoises="1" noises="13.3812104952713" />
            <fragment mz="1088.4564208984375" charge="1" ion="b10" responses="98.3099064804754" signaltonoises="6.65196459445283" noises="6.94145144030363" />
            <fragment mz="842.3890380859375" charge="1" ion="b8" responses="412.587667223562" signaltonoises="7.74628096684943" noises="12.9641944661499" />
            <fragment mz="1275.5997314453125" charge="1" ion="y11" responses="97.1367613217831" signaltonoises="4.37612162650578" noises="6.52982900035147" />
          </peptide>
        </decoy>
      </peptide>
    </protein>
    <protein id="sp|P13796|PLSL_HUMAN">
      <peptide id="sp|P13796|PLSL_HUMAN.QFVTATDVVR.2.1.False" updatedrts="40.5334531833542" scores="1.91349296776354E+15" fdr="0" recomputedscores="4.80728960430116" predictedrts="39.9593618393328" irts="40.6238733853801" pwhh="7.5676790213789724">
        <fragment mz="761.4152222" charge="1" ion="y7" responses="78870.6473965024" signaltonoises="153.473140022134" noises="31.6150791071591" />
        <fragment mz="860.4835815" charge="1" ion="y8" responses="53057.3486826519" signaltonoises="189.168527722815" noises="17.7095706512547" />
        <fragment mz="1117.599976" charge="1" ion="b10" responses="0" signaltonoises="1" noises="9.41270318688468" />
        <fragment mz="660.3674927" charge="1" ion="y6" responses="37600.8450621353" signaltonoises="86.5157218951132" noises="28.9468152632758" />
        <fragment mz="589.3303833" charge="1" ion="y5" responses="37665.7001540274" signaltonoises="95.9223966626884" noises="24.9523094529454" />
        <fragment mz="1007.552002" charge="1" ion="y9" responses="3766.04328414163" signaltonoises="40.67669398625" noises="11.9638230194833" />
        <decoy>
          <peptide id="sp|P13796|PLSL_HUMAN.VVDTATVFQR.2.1.True" updatedrts="42.1215876000146" scores="2197109.36226149" fdr="1" recomputedscores="-4.15305852947051" predictedrts="39.9593618393328" irts="42.1990392935625" pwhh="8.8880633524509083">
            <fragment mz="822.44683837890625" charge="1" ion="y7" responses="2139.72866530488" signaltonoises="11.9434508387998" noises="24.02864836114" />
            <fragment mz="937.4737548828125" charge="1" ion="y8" responses="332.328027650956" signaltonoises="3.36215002362559" noises="21.6516672828528" />
            <fragment mz="1117.5999755859375" charge="1" ion="b10" responses="9054.89476380474" signaltonoises="60.7889177336395" noises="9.15592948544036" />
            <fragment mz="721.399169921875" charge="1" ion="y6" responses="246.965525074257" signaltonoises="4.43551418704593" noises="20.2441527515046" />
            <fragment mz="650.362060546875" charge="1" ion="y5" responses="1851.05034087357" signaltonoises="9.29802455312508" noises="23.0787773831399" />
            <fragment mz="1036.542236328125" charge="1" ion="y9" responses="1777.54510127585" signaltonoises="17.013345115504" noises="11.1390752701989" />
          </peptide>
        </decoy>
      </peptide>
      <peptide id="sp|P13796|PLSL_HUMAN.HVIPMNPNTNDLFN[Dea]AVGDGIVLC[CAM]K.3.0.9999.False" updatedrts="70.9075383785212" scores="7134447512.08857" fdr="0.235421166306695" recomputedscores="0.252343436571918" predictedrts="70.8819014588024" irts="70.7499275718151" pwhh="7.0140377362758981">
        <fragment mz="1493.720581" charge="1" ion="b13" responses="1599.22298455115" signaltonoises="13.8279336501504" noises="9.08659250040571" />
        <fragment mz="960.5182495" charge="1" ion="y9" responses="6173.46698554576" signaltonoises="52.9748886896139" noises="10.3775433774037" />
        <fragment mz="1233.568115" charge="1" ion="b11" responses="4524.77354709934" signaltonoises="33.2990236735611" noises="9.99685698212246" />
        <fragment mz="1145.545776" charge="2" ion="y21" responses="1390.65467939724" signaltonoises="12.4462488943988" noises="12.7402854498106" />
        <fragment mz="1293.650757" charge="1" ion="y12" responses="2339.24318636958" signaltonoises="15.763207579127" noises="9.8205946776613" />
        <fragment mz="1346.6521" charge="1" ion="b12" responses="2393.11492781541" signaltonoises="21.9772177569779" noises="9.60575265857504" />
        <decoy>
          <peptide id="sp|P13796|PLSL_HUMAN.HC[CAM]LVIGDGVAN[Dea]FLDNTNPNMPIVK.3.0.9999.True" updatedrts="72.1717931964015" scores="986772.861641595" fdr="1" recomputedscores="-2.27235652188949" predictedrts="70.8819014588024" irts="72.0038586418111" pwhh="6.9587552408212892">
            <fragment mz="1397.688232421875" charge="1" ion="b13" responses="1866.71910941486" signaltonoises="26.4156820697597" noises="5.48678806714257" />
            <fragment mz="1013.5447998046875" charge="1" ion="y9" responses="278.284871045614" signaltonoises="5.64578109488631" noises="13.251746899551" />
            <fragment mz="1137.5357666015625" charge="1" ion="b11" responses="250.29924566952" signaltonoises="5.68284003421161" noises="12.4648641693794" />
            <fragment mz="1115.064697265625" charge="2" ion="y21" responses="116.40736189707" signaltonoises="189.269453485838" noises="0.0990540681200569" />
            <fragment mz="1355.69873046875" charge="1" ion="y12" responses="0" signaltonoises="1" noises="9.93555165990603" />
            <fragment mz="1284.6041259765625" charge="1" ion="b12" responses="283.106532979151" signaltonoises="6.25409011190989" noises="11.0335647861504" />
          </peptide>
        </decoy>
      </peptide>
      <peptide id="sp|P13796|PLSL_HUMAN.HVIPMNPNTNDLFNAVGDGIVLC[CAM]K.3.0.9999.False" updatedrts="70.922753875" scores="634612711138.147" fdr="0" recomputedscores="2.20149185602261" predictedrts="70.8819014588024" irts="70.7650188204387" pwhh="7.7510551754627386">
        <fragment mz="1493.720581" charge="1" ion="b13" responses="1599.22298455115" signaltonoises="13.8279336501504" noises="9.08659250040571" />
        <fragment mz="960.5182495" charge="1" ion="y9" responses="6173.46698554576" signaltonoises="52.9748886896139" noises="10.3775433774037" />
        <fragment mz="1233.568115" charge="1" ion="b11" responses="4524.77354709934" signaltonoises="33.2990236735611" noises="9.99685698212246" />
        <fragment mz="1145.598267" charge="1" ion="y11" responses="5150.88167014836" signaltonoises="26.0429519029492" noises="12.5977552518662" />
        <fragment mz="1346.6521" charge="1" ion="b12" responses="2393.11492781541" signaltonoises="21.9772177569779" noises="9.60575265857504" />
        <fragment mz="861.4498901" charge="1" ion="y8" responses="15464.9020217697" signaltonoises="59.3615163285943" noises="15.5335609064957" />
        <decoy>
          <peptide id="sp|P13796|PLSL_HUMAN.HC[CAM]LVIGDGVANFLDNTNPNMPIVK.3.0.9999.True" updatedrts="69.6970789639811" scores="7659192.53214897" fdr="1" recomputedscores="-2.64311067462426" predictedrts="70.8819014588024" irts="69.5493526185745" pwhh="1.0400915082791835">
            <fragment mz="1396.7042236328125" charge="1" ion="b13" responses="56.9501780704146" signaltonoises="5.22776103908773" noises="5.46339872916919" />
            <fragment mz="1013.5447998046875" charge="1" ion="y9" responses="0" signaltonoises="1" noises="14.0905072411336" />
            <fragment mz="1136.5517578125" charge="1" ion="b11" responses="361.356493266814" signaltonoises="3.90236377198417" noises="13.7272918908654" />
            <fragment mz="1242.61474609375" charge="1" ion="y11" responses="217.843465860333" signaltonoises="3.90300483724946" noises="11.1985817529117" />
            <fragment mz="1283.6201171875" charge="1" ion="b12" responses="56.950179466623" signaltonoises="3.46126023228968" noises="8.25118448191054" />
            <fragment mz="912.49713134765625" charge="1" ion="y8" responses="54.5325228945395" signaltonoises="3.08946896279003" noises="9.54113466019098" />
          </peptide>
        </decoy>
      </peptide>
      <peptide id="sp|P13796|PLSL_HUMAN.MINLSVPDTIDER.2.0.9999.False" updatedrts="57.3740910060627" scores="1.85116052986759E+15" fdr="0" recomputedscores="6.5787779710264" predictedrts="57.2413947747021" irts="57.3269926504097" pwhh="7.4569260299964943">
        <fragment mz="845.3999634" charge="1" ion="y7" responses="70216.0442648812" signaltonoises="168.756833609779" noises="28.261108640651" />
        <fragment mz="1031.500366" charge="1" ion="y9" responses="34058.6475051245" signaltonoises="98.803967678251" noises="25.0865945944887" />
        <fragment mz="1144.584473" charge="1" ion="y10" responses="7710.87836212899" signaltonoises="17.7063415745089" noises="32.0828763414337" />
        <fragment mz="944.4683228" charge="1" ion="y8" responses="16591.9735281096" signaltonoises="46.5855999436527" noises="19.6352004664701" />
        <fragment mz="1258.627319" charge="1" ion="y11" responses="13331.804098899" signaltonoises="26.7687770695267" noises="54.9804757420008" />
        <fragment mz="472.2588196" charge="1" ion="b4" responses="4547.06191229491" signaltonoises="16.0024078120818" noises="21.1588436102314" />
        <decoy>
          <peptide id="sp|P13796|PLSL_HUMAN.EDITDPVSLNIMR.2.0.9999.True" updatedrts="59.4674662694528" scores="298003563.265176" fdr="0.41534208707671" recomputedscores="-0.183015400231012" predictedrts="57.2413947747021" irts="59.4032736712935" pwhh="2.8120157283840035">
            <fragment mz="832.470947265625" charge="1" ion="y7" responses="96.1867123371826" signaltonoises="4.15163649309727" noises="12.5234513103452" />
            <fragment mz="1044.5506591796875" charge="1" ion="y9" responses="0" signaltonoises="1" noises="17.4019583647882" />
            <fragment mz="1145.5982666015625" charge="1" ion="y10" responses="588.879763225979" signaltonoises="3.98588265098032" noises="32.0382077022739" />
            <fragment mz="929.523681640625" charge="1" ion="y8" responses="418.946423584453" signaltonoises="4.11531535582786" noises="24.673154416454" />
            <fragment mz="1258.682373046875" charge="1" ion="y11" responses="0" signaltonoises="1" noises="31.4297888009091" />
            <fragment mz="459.20855712890625" charge="1" ion="b4" responses="247.079720449639" signaltonoises="3.44632786064926" noises="22.1931808585532" />
          </peptide>
        </decoy>
      </peptide>
      <peptide id="sp|P13796|PLSL_HUMAN.VNDDIIVNWVNETLR.3.0.9999.False" updatedrts="84.7779031293017" scores="447231048841.474" fdr="0" recomputedscores="3.15897896860684" predictedrts="85.0418800862997" irts="84.5070286460599" pwhh="9.6231230379975976">
        <fragment mz="632.3362427" charge="1" ion="y5" responses="15308.8151170612" signaltonoises="61.6960215384537" noises="14.0119585057914" />
        <fragment mz="670.3406372" charge="1" ion="b6" responses="1664.8473136345" signaltonoises="12.0581658455673" noises="13.5383288358816" />
        <fragment mz="1031.526855" charge="1" ion="y8" responses="1852.06087225749" signaltonoises="17.2318971689897" noises="9.5493016841661" />
        <fragment mz="883.4519653" charge="1" ion="b8" responses="1015.33745475336" signaltonoises="15.2615452312167" noises="8.36565933255356" />
        <fragment mz="917.4839478" charge="1" ion="y7" responses="3683.45885353852" signaltonoises="24.0560052547519" noises="11.2263099841378" />
        <fragment mz="731.4046021" charge="1" ion="y6" responses="6576.60881756275" signaltonoises="38.4454212199199" noises="9.91589355620559" />
        <decoy>
          <peptide id="sp|P13796|PLSL_HUMAN.LTENVWNVIIDDNVR.3.0.9999.True" updatedrts="83.3133078030682" scores="433293292.923911" fdr="0.273923870508716" recomputedscores="0.123890372148468" predictedrts="85.0418800862997" irts="83.0543930234295" pwhh="6.9707472055212527">
            <fragment mz="618.2841796875" charge="1" ion="y5" responses="307.316165785278" signaltonoises="5.28552471166682" noises="9.94555945913305" />
            <fragment mz="743.37225341796875" charge="1" ion="b6" responses="789.834306271731" signaltonoises="11.3990198610856" noises="7.73482691772497" />
            <fragment mz="943.520751953125" charge="1" ion="y8" responses="252.741437782741" signaltonoises="5.69671364793928" noises="6.3444145151607" />
            <fragment mz="956.48358154296875" charge="1" ion="b8" responses="282.392817260882" signaltonoises="6.35958400105836" noises="8.58326216445118" />
            <fragment mz="844.45233154296875" charge="1" ion="y7" responses="287.419917438414" signaltonoises="4.87918700857522" noises="9.09553801975177" />
            <fragment mz="731.36822509765625" charge="1" ion="y6" responses="315.498633157889" signaltonoises="7.16231661584319" noises="8.16082002209151" />
          </peptide>
        </decoy>
      </peptide>
      <peptide id="sp|P13796|PLSL_HUMAN.[PGQ]-QFVTATDVVR.2.0.9999.False" updatedrts="40.5267234216513" scores="2.00135744077309E+15" fdr="0" recomputedscores="4.82678739400044" predictedrts="40.5261400800807" irts="40.6171985780758" pwhh="7.555022372117759">
        <fragment mz="761.4152222" charge="1" ion="y7" responses="77136.9603791625" signaltonoises="143.308529561019" noises="33.7595501778679" />
        <fragment mz="860.4835815" charge="1" ion="y8" responses="53057.3486826519" signaltonoises="160.287093693163" noises="20.90058113546" />
        <fragment mz="589.3303833" charge="1" ion="y5" responses="37665.7001540274" signaltonoises="96.5005622222766" noises="24.802812231109" />
        <fragment mz="631.3085938" charge="1" ion="b6" responses="0" signaltonoises="1" noises="21.682604173107" />
        <fragment mz="660.3674927" charge="1" ion="y6" responses="37600.8450621353" signaltonoises="90.2700674436569" noises="27.7429129055422" />
        <fragment mz="1007.552002" charge="1" ion="y9" responses="3532.33170883234" signaltonoises="35.271763349097" noises="13.2980976619153" />
        <decoy>
          <peptide id="sp|P13796|PLSL_HUMAN.[PGQ]-QVVDTATVFR.2.0.9999.True" updatedrts="40.5272515737619" scores="11375086595.4261" fdr="0.513531799729364" recomputedscores="-0.418582554689108" predictedrts="40.5261400800807" irts="40.6177224173618" pwhh="4.2183592078198462">
            <fragment mz="809.41522216796875" charge="1" ion="y7" responses="1317.84161709605" signaltonoises="6.29319740157811" noises="26.048901851477" />
            <fragment mz="908.48358154296875" charge="1" ion="y8" responses="1254.12325235992" signaltonoises="9.56126350547126" noises="22.9576741426637" />
            <fragment mz="593.340576171875" charge="1" ion="y5" responses="0" signaltonoises="1" noises="14.7284132507739" />
            <fragment mz="597.287841796875" charge="1" ion="b6" responses="0" signaltonoises="1" noises="28.2382784472975" />
            <fragment mz="694.38824462890625" charge="1" ion="y6" responses="1660.77599188049" signaltonoises="6.87881250470662" noises="24.2833033745073" />
            <fragment mz="1007.552001953125" charge="1" ion="y9" responses="3532.33059785697" signaltonoises="35.2717502818382" noises="13.2980990098171" />
          </peptide>
        </decoy>
      </peptide>
    </protein>
    <protein id="sp|P09429|HMGB1_HUMAN">
      <peptide id="sp|P09429|HMGB1_HUMAN.KLGEMWNNTAADDKQPYEK.4.1.False" updatedrts="36.3524329770648" scores="6617602331.13085" fdr="0.615894039735099" recomputedscores="-0.650986015178791" predictedrts="36.1142934885492" irts="36.4769948710176" pwhh="7.7849972078693774">
        <fragment mz="745.3701782" charge="1" ion="b6" responses="12264.9574114207" signaltonoises="36.2554529880894" noises="22.1969240525332" />
        <fragment mz="1493.686646" charge="1" ion="y13" responses="0" signaltonoises="1" noises="0.0646299405125364" />
        <fragment mz="859.4130859" charge="1" ion="b7" responses="9422.10030030858" signaltonoises="31.8754753044959" noises="22.3279180081416" />
        <fragment mz="1379.643799" charge="1" ion="y12" responses="0" signaltonoises="1" noises="0.139413247510624" />
        <fragment mz="1093.515991" charge="1" ion="y9" responses="8493.80274224497" signaltonoises="57.3532278560443" noises="10.85043719086" />
        <fragment mz="1145.540771" charge="1" ion="b10" responses="0" signaltonoises="1" noises="9.20809257073464" />
        <decoy>
          <peptide id="sp|P09429|HMGB1_HUMAN.EYPQKDDAATNNWMEGLKK.4.1.True" updatedrts="36.3406118976103" scores="790513167.625051" fdr="1" recomputedscores="-1.57377757250853" predictedrts="36.1142934885492" irts="36.4652703210304" pwhh="4.4753069143085842">
            <fragment mz="761.346435546875" charge="1" ion="b6" responses="186.554337368841" signaltonoises="3.33248320153583" noises="16.4400300258545" />
            <fragment mz="1477.71044921875" charge="1" ion="y13" responses="155.404175366082" signaltonoises="661.080222972793" noises="0.0499810909090909" />
            <fragment mz="876.3734130859375" charge="1" ion="b7" responses="1900.96458356481" signaltonoises="12.3579893939425" noises="19.3116963181947" />
            <fragment mz="1362.6834716796875" charge="1" ion="y12" responses="0" signaltonoises="1" noises="0.160647114932068" />
            <fragment mz="1119.5615234375" charge="1" ion="y9" responses="0" signaltonoises="1" noises="8.22680308820805" />
            <fragment mz="1119.4952392578125" charge="1" ion="b10" responses="651.163743509501" signaltonoises="11.0576846812376" noises="9.11239259521179" />
          </peptide>
        </decoy>
      </peptide>
      <peptide id="sp|P09429|HMGB1_HUMAN.KHPDASVNFSEFSKK.4.1.False" updatedrts="32.0077404192801" scores="640434381047390" fdr="0" recomputedscores="6.05630982467816" predictedrts="31.2647930702031" irts="32.1677805332621" pwhh="5.9533636289407266">
        <fragment mz="860.9362793" charge="2" ion="y15" responses="0" signaltonoises="1" noises="0.0499810909090909" />
        <fragment mz="638.3508301" charge="1" ion="y5" responses="31377.1413846135" signaltonoises="125.637432681139" noises="17.4471696000618" />
        <fragment mz="509.308197" charge="1" ion="y4" responses="34407.2745498693" signaltonoises="181.457055385692" noises="14.6295163993621" />
        <fragment mz="636.3099976" charge="1" ion="b6" responses="17629.5788773682" signaltonoises="105.264643079561" noises="13.532875025033" />
        <fragment mz="735.378418" charge="1" ion="b7" responses="8536.08032242673" signaltonoises="39.2731436204153" noises="16.8321095636475" />
        <fragment mz="872.4512329" charge="1" ion="y7" responses="9583.69400547639" signaltonoises="80.6056695265563" noises="9.76264533961355" />
        <decoy>
          <peptide id="sp|P09429|HMGB1_HUMAN.KSFESFNVSADPHKK.4.1.True" updatedrts="32.5173561472307" scores="5598.34382891621" fdr="1" recomputedscores="-4.98954857962841" predictedrts="31.2647930702031" irts="32.6732348024474" pwhh="5.2423594664421849">
            <fragment mz="860.936279296875" charge="2" ion="y15" responses="0" signaltonoises="1" noises="0.0521038442696668" />
            <fragment mz="624.34637451171875" charge="1" ion="y5" responses="1219.01807922567" signaltonoises="6.47218219615967" noises="16.9642080957778" />
            <fragment mz="509.3194580078125" charge="1" ion="y4" responses="232.448503451134" signaltonoises="6.94194796279103" noises="12.7383672354035" />
            <fragment mz="726.345703125" charge="1" ion="b6" responses="356.500263279374" signaltonoises="3.68688085554552" noises="14.8671857703492" />
            <fragment mz="840.388671875" charge="1" ion="b7" responses="1839.42143616528" signaltonoises="15.862949250467" noises="10.6491683006884" />
            <fragment mz="782.41552734375" charge="1" ion="y7" responses="0" signaltonoises="1" noises="12.2427766755647" />
          </peptide>
        </decoy>
      </peptide>
      <peptide id="sp|P09429|HMGB1_HUMAN.KHPDASVN[dAm]FSEFSKK.4.1.False" updatedrts="32.0053534875401" scores="706667794933859" fdr="0" recomputedscores="6.09905048576682" predictedrts="31.5045710675609" irts="32.1654130929103" pwhh="6.2673694813250611">
        <fragment mz="725.3828125" charge="1" ion="y6" responses="45869.6584705962" signaltonoises="197.491713963761" noises="16.3842457797448" />
        <fragment mz="509.308197" charge="1" ion="y4" responses="34407.2745498693" signaltonoises="176.386046630211" noises="15.050107524153" />
        <fragment mz="638.3508301" charge="1" ion="y5" responses="30803.0830070418" signaltonoises="114.343021256659" noises="19.1187394303659" />
        <fragment mz="852.4230347" charge="2" ion="y15" responses="0" signaltonoises="1" noises="8.29920013693154" />
        <fragment mz="636.3099976" charge="1" ion="b6" responses="17629.5788773682" signaltonoises="101.103132894164" noises="14.0899022470612" />
        <fragment mz="735.378418" charge="1" ion="b7" responses="8445.94288358978" signaltonoises="36.698265183013" noises="17.8471362843345" />
        <decoy>
          <peptide id="sp|P09429|HMGB1_HUMAN.KSFESFN[dAm]VSADPHKK.4.1.True" updatedrts="32.8799808847546" scores="28936845.3304061" fdr="0.977258370183197" recomputedscores="-1.26531289343304" predictedrts="31.5045710675609" irts="33.0328983913849" pwhh="8.7289692429266363">
            <fragment mz="695.38348388671875" charge="1" ion="y6" responses="1014.57911652423" signaltonoises="9.24635530012392" noises="9.86208540241299" />
            <fragment mz="509.3194580078125" charge="1" ion="y4" responses="117.207149648492" signaltonoises="3.74681929425846" noises="11.772980097303" />
            <fragment mz="624.34637451171875" charge="1" ion="y5" responses="621.747124966632" signaltonoises="4.88551741331418" noises="16.083108458051" />
            <fragment mz="852.42303466796875" charge="2" ion="y15" responses="236.628141946691" signaltonoises="5.54590828860495" noises="8.9345618012699" />
            <fragment mz="726.345703125" charge="1" ion="b6" responses="171.113854188665" signaltonoises="3.69835718003976" noises="17.636614013422" />
            <fragment mz="823.36212158203125" charge="1" ion="b7" responses="24.3497287321373" signaltonoises="3.09421167477903" noises="4.25375407835545" />
          </peptide>
        </decoy>
      </peptide>
      <peptide id="sp|P09429|HMGB1_HUMAN.LGEMWNNTAADDKQPYEK.3.0.9999.False" updatedrts="40.0145963569073" scores="3105451355246.63" fdr="0" recomputedscores="2.86668498850012" predictedrts="39.9620336570647" irts="40.1092534793615" pwhh="13.869620410507862">
        <fragment mz="1093.515991" charge="1" ion="y9" responses="7879.77684147294" signaltonoises="41.3727056679921" noises="13.74661184964" />
        <fragment mz="1493.686646" charge="1" ion="y13" responses="3089.61391614316" signaltonoises="2430.92131478872" noises="0.0962793708110172" />
        <fragment mz="907.4519653" charge="1" ion="y7" responses="15204.1283074712" signaltonoises="18.7488492266255" noises="35.3980834831277" />
        <fragment mz="905.9068604" charge="2" ion="y15" responses="6515.37743806278" signaltonoises="130.641815632268" noises="3.5587439698355" />
        <fragment mz="1164.553101" charge="1" ion="y10" responses="6794.44580503639" signaltonoises="42.7889956942853" noises="12.0616909872366" />
        <fragment mz="792.4250488" charge="1" ion="y6" responses="4097.42701544186" signaltonoises="33.3971699214694" noises="10.8635937680249" />
        <decoy>
          <peptide id="sp|P09429|HMGB1_HUMAN.EYPQKDDAATNNWMEGLK.3.0.9999.True" updatedrts="39.7769984817739" scores="341673801.218164" fdr="0.878408726339429" recomputedscores="-1.08223537799648" predictedrts="39.9620336570647" irts="39.8735957989783" pwhh="2.0286287318595435">
            <fragment mz="1092.5142822265625" charge="1" ion="y9" responses="196.446565264983" signaltonoises="4.62536063139898" noises="12.2518078444696" />
            <fragment mz="1464.642333984375" charge="1" ion="y13" responses="0" signaltonoises="1" noises="0.184367915229378" />
            <fragment mz="877.42364501953125" charge="1" ion="y7" responses="465.625369227778" signaltonoises="5.71712822025419" noises="17.0534021478108" />
            <fragment mz="860.901611328125" charge="2" ion="y15" responses="38.7668743754226" signaltonoises="8.04721606431762" noises="2.05125615893294" />
            <fragment mz="1163.5513916015625" charge="1" ion="y10" responses="239.052844314485" signaltonoises="3.50094793750255" noises="10.5821918889449" />
            <fragment mz="763.3807373046875" charge="1" ion="y6" responses="0" signaltonoises="1" noises="13.7964597029074" />
          </peptide>
        </decoy>
      </peptide>
      <peptide id="sp|P09429|HMGB1_HUMAN.KHPDASVNFSEFSK.3.0.9999.False" updatedrts="36.3542498237942" scores="252803045150285" fdr="0" recomputedscores="5.64922364581334" predictedrts="35.8134669766005" irts="36.4787968816022" pwhh="6.8153459098198637">
        <fragment mz="735.378418" charge="1" ion="b7" responses="15184.5060631904" signaltonoises="43.395229776786" noises="22.5905541636512" />
        <fragment mz="858.399231" charge="1" ion="y7" responses="37069.2995469484" signaltonoises="114.389552201578" noises="20.8326760016165" />
        <fragment mz="597.2878418" charge="1" ion="y5" responses="43860.306941839" signaltonoises="109.944895713411" noises="26.3240384840495" />
        <fragment mz="744.3562622" charge="1" ion="y6" responses="27266.0215718665" signaltonoises="73.4785809283053" noises="23.9727246437133" />
        <fragment mz="849.4213257" charge="1" ion="b8" responses="4208.271134624" signaltonoises="32.7453320896102" noises="18.5569938619107" />
        <fragment mz="636.3099976" charge="1" ion="b6" responses="27649.8747249278" signaltonoises="52.1415866801835" noises="30.3167827182116" />
        <decoy>
          <peptide id="sp|P09429|HMGB1_HUMAN.SFESFNVSADPHKK.3.0.9999.True" updatedrts="37.8729795655774" scores="25115115.2290342" fdr="1" recomputedscores="-1.34339485451005" predictedrts="35.8134669766005" irts="37.9851248648658" pwhh="9.00754899979136">
            <fragment mz="811.36212158203125" charge="1" ion="b7" responses="446.102059887876" signaltonoises="7.09239411405174" noises="15.9153600178943" />
            <fragment mz="782.41552734375" charge="1" ion="y7" responses="259.936910184029" signaltonoises="3.92880520506122" noises="28.142802877049" />
            <fragment mz="624.34637451171875" charge="1" ion="y5" responses="14105.0432715124" signaltonoises="50.1966178792008" noises="18.0205240097834" />
            <fragment mz="695.38348388671875" charge="1" ion="y6" responses="0" signaltonoises="1" noises="23.5211325307154" />
            <fragment mz="898.39410400390625" charge="1" ion="b8" responses="703.838614820196" signaltonoises="6.10374383804714" noises="13.5131719072188" />
            <fragment mz="712.293701171875" charge="1" ion="b6" responses="0" signaltonoises="1" noises="14.4912663969243" />
          </peptide>
        </decoy>
      </peptide>
      <peptide id="sp|P09429|HMGB1_HUMAN.KHPDASVN[Dea]FSEFSK.3.0.9997.False" updatedrts="36.355734620621" scores="2.45327686288315E+15" fdr="0" recomputedscores="6.6361879078371" predictedrts="36.3229473299132" irts="36.4802695537625" pwhh="6.8715699452363763">
        <fragment mz="597.2878418" charge="1" ion="y5" responses="46810.5079273096" signaltonoises="107.617281809498" noises="27.2682774926716" />
        <fragment mz="744.3562622" charge="1" ion="y6" responses="27986.9306336366" signaltonoises="68.1582765430296" noises="26.1219294401269" />
        <fragment mz="636.3099976" charge="1" ion="b6" responses="25225.104768639" signaltonoises="49.1299850811465" noises="31.4453800107962" />
        <fragment mz="958.4516602" charge="1" ion="y8" responses="1125.21017180959" signaltonoises="11.7312834683426" noises="13.3334404914054" />
        <fragment mz="735.378418" charge="1" ion="b7" responses="13978.0289241931" signaltonoises="41.7975230104992" noises="22.4300840855121" />
        <fragment mz="1116.520752" charge="1" ion="y10" responses="1624.12428612318" signaltonoises="21.2236486597742" noises="9.49807557247583" />
        <decoy>
          <peptide id="sp|P09429|HMGB1_HUMAN.SFESFN[Dea]VSADPHKK.3.0.9997.True" updatedrts="34.6846108694651" scores="6511138.52708671" fdr="1" recomputedscores="-1.96425444438786" predictedrts="36.3229473299132" irts="34.8227919916869" pwhh="11.808330228125662">
            <fragment mz="624.34637451171875" charge="1" ion="y5" responses="4862.88755654546" signaltonoises="18.4927391332986" noises="17.9815173760733" />
            <fragment mz="695.38348388671875" charge="1" ion="y6" responses="1334.66245247592" signaltonoises="7.06535128230128" noises="23.8784400583103" />
            <fragment mz="713.2777099609375" charge="1" ion="b6" responses="403.766608971975" signaltonoises="11.2301364601605" noises="9.40284436479809" />
            <fragment mz="881.48394775390625" charge="1" ion="y8" responses="11495.3452303923" signaltonoises="56.350359245552" noises="11.6528847097853" />
            <fragment mz="812.34613037109375" charge="1" ion="b7" responses="2301.79483458162" signaltonoises="10.3173702403478" noises="14.612112084955" />
            <fragment mz="1143.579345703125" charge="1" ion="y10" responses="179.882513461476" signaltonoises="12.8792349691273" noises="3.8732489124218" />
          </peptide>
        </decoy>
      </peptide>
    </protein>
    <protein id="sp|P29692|EF1D_HUMAN">
      <peptide id="sp|P29692|EF1D_HUMAN.GVVQELQQAISK.2.1.False" updatedrts="62.7745219967572" scores="27173603182910.5" fdr="0" recomputedscores="4.43918069816225" predictedrts="63.2870226211255" irts="62.6833243921029" pwhh="9.4017178601635614">
        <fragment mz="916.5098267" charge="1" ion="y8" responses="49442.6195621175" signaltonoises="121.584454006462" noises="20.7285763715122" />
        <fragment mz="787.4672241" charge="1" ion="y7" responses="21265.2417060023" signaltonoises="75.4765019260634" noises="18.410000198206" />
        <fragment mz="1044.568359" charge="1" ion="y9" responses="16324.2605617601" signaltonoises="46.2458038449573" noises="22.910217216477" />
        <fragment mz="1066.589111" charge="1" ion="b10" responses="2979.0154696445" signaltonoises="12.9795347137761" noises="14.4923166161699" />
        <fragment mz="754.4093628" charge="1" ion="b7" responses="0" signaltonoises="1" noises="18.8876845001982" />
        <fragment mz="882.4679565" charge="1" ion="b8" responses="2511.4407473017" signaltonoises="10.3649519063161" noises="25.1553741352319" />
        <decoy>
          <peptide id="sp|P29692|EF1D_HUMAN.SIAQQLEQVVGK.2.1.True" updatedrts="62.8094214481101" scores="267172927.49273" fdr="0.577243910577244" recomputedscores="-0.5681740817559" predictedrts="63.2870226211255" irts="62.7179388588688" pwhh="5.9994423308448424">
            <fragment mz="900.514892578125" charge="1" ion="y8" responses="561.359547535027" signaltonoises="6.23369638381491" noises="16.8142988770746" />
            <fragment mz="772.45635986328125" charge="1" ion="y7" responses="277.467976231444" signaltonoises="3.9797077966198" noises="17.9119063230488" />
            <fragment mz="1028.573486328125" charge="1" ion="y9" responses="4263.98403622275" signaltonoises="27.1514940697376" noises="14.0185824735796" />
            <fragment mz="1096.5997314453125" charge="1" ion="b10" responses="763.399975588023" signaltonoises="7.27931269804986" noises="14.0986613036917" />
            <fragment mz="770.404296875" charge="1" ion="b7" responses="246.770184361958" signaltonoises="4.93085207274991" noises="17.8813986466541" />
            <fragment mz="898.462890625" charge="1" ion="b8" responses="1319.0926427114" signaltonoises="6.73801598142681" noises="26.3193771659775" />
          </peptide>
        </decoy>
      </peptide>
      <peptide id="sp|P29692|EF1D_HUMAN.SIQLDGLVWGASK.2.0.9999.False" updatedrts="65.1424779571029" scores="14440599833619.3" fdr="0" recomputedscores="4.88488596138841" predictedrts="65.4161084718545" irts="65.0319439180604" pwhh="8.3960597719627383">
        <fragment mz="1045.567627" charge="1" ion="y10" responses="46655.0035817136" signaltonoises="63.2001554209897" noises="37.5966022116267" />
        <fragment mz="932.4835815" charge="1" ion="y9" responses="33344.8764126805" signaltonoises="77.661216690829" noises="25.5268234181783" />
        <fragment mz="817.456665" charge="1" ion="y8" responses="20876.4729376532" signaltonoises="57.2789031847983" noises="21.2313498339184" />
        <fragment mz="727.3984985" charge="1" ion="b7" responses="1542.1166611401" signaltonoises="10.4309040642495" noises="26.5218745748499" />
        <fragment mz="1173.626221" charge="1" ion="y11" responses="11087.6439571433" signaltonoises="60.5997085122988" noises="16.1131338816915" />
        <fragment mz="760.4351807" charge="1" ion="y7" responses="4071.38672155385" signaltonoises="14.7434522781874" noises="18.3620882515651" />
        <decoy>
          <peptide id="sp|P29692|EF1D_HUMAN.SAGWVLGDLQISK.2.0.9999.True" updatedrts="63.4891927953126" scores="1293344.37445966" fdr="1" recomputedscores="-2.82749705450061" predictedrts="65.4161084718545" irts="63.3921592776443" pwhh="1.8991463188227862">
            <fragment mz="1158.6517333984375" charge="1" ion="y10" responses="461.302069654893" signaltonoises="5.63003671241221" noises="14.679984561128" />
            <fragment mz="972.57244873046875" charge="1" ion="y9" responses="294.448107903138" signaltonoises="7.79308732917116" noises="10.650216960011" />
            <fragment mz="873.5040283203125" charge="1" ion="y8" responses="331.812557568072" signaltonoises="3.87942903569592" noises="17.6403441399069" />
            <fragment mz="671.35113525390625" charge="1" ion="b7" responses="0" signaltonoises="1" noises="34.2760546153433" />
            <fragment mz="1215.6732177734375" charge="1" ion="y11" responses="0" signaltonoises="1" noises="11.3833609482032" />
            <fragment mz="760.419921875" charge="1" ion="y7" responses="664.626156561873" signaltonoises="6.37893179737494" noises="25.2354153105828" />
          </peptide>
        </decoy>
      </peptide>
      <peptide id="sp|P29692|EF1D_HUMAN.[1Ac]-ATNFLAHEK.2.0.9999.False" updatedrts="41.4613877346072" scores="9666509724662.71" fdr="0" recomputedscores="4.46366318571406" predictedrts="41.6870297610902" irts="41.5442305382916" pwhh="7.3091420457718144">
        <fragment mz="744.4039307" charge="1" ion="y6" responses="43487.0248062024" signaltonoises="74.8184589834152" noises="37.1347418695385" />
        <fragment mz="597.3355103" charge="1" ion="y5" responses="45165.6463715058" signaltonoises="126.739148022881" noises="23.4231160284393" />
        <fragment mz="589.2980347" charge="1" ion="b5" responses="0" signaltonoises="1" noises="34.9137454067193" />
        <fragment mz="858.4468384" charge="1" ion="y7" responses="24131.0219705466" signaltonoises="31.9733057666905" noises="57.50831237588" />
        <fragment mz="959.4945068" charge="1" ion="y8" responses="7128.20757444397" signaltonoises="27.0402215334114" noises="18.6213818506972" />
        <fragment mz="797.394043" charge="1" ion="b7" responses="5317.03466690777" signaltonoises="21.7903320451981" noises="25.3619838843728" />
        <decoy>
          <peptide id="sp|P29692|EF1D_HUMAN.[1Ac]-EHALFNTAK.2.0.9999.True" updatedrts="39.44065" scores="102567866.092639" fdr="0.549966465459423" recomputedscores="-0.515116210975757" predictedrts="41.6870297610902" irts="39.5399938971486" pwhh="5.7824169655010733">
            <fragment mz="693.39300537109375" charge="1" ion="y6" responses="2914.91104968325" signaltonoises="22.8133908656085" noises="15.107563829777" />
            <fragment mz="580.3089599609375" charge="1" ion="y5" responses="297.132494400867" signaltonoises="5.08662406736017" noises="21.8428904961834" />
            <fragment mz="640.3089599609375" charge="1" ion="b5" responses="544.323904253004" signaltonoises="5.92698561207471" noises="27.999740996683" />
            <fragment mz="764.43011474609375" charge="1" ion="y7" responses="193.882415767058" signaltonoises="3.51806721379134" noises="17.8546534562975" />
            <fragment mz="901.489013671875" charge="1" ion="y8" responses="0" signaltonoises="1" noises="17.9642496507503" />
            <fragment mz="855.3995361328125" charge="1" ion="b7" responses="6232.52608313998" signaltonoises="17.7460636096232" noises="26.2055160590836" />
          </peptide>
        </decoy>
      </peptide>
      <peptide id="sp|P29692|EF1D_HUMAN.SLAGSSGPGASSGTSGDHGELVVR.3.0.9996.False" updatedrts="33.2651874411685" scores="667950087604018" fdr="0" recomputedscores="2.87983118014465" predictedrts="33.1082162349033" irts="33.4149593988829" pwhh="6.0260641564761137">
        <fragment mz="785.3787842" charge="1" ion="b10" responses="0" signaltonoises="1" noises="10.1107964933037" />
        <fragment mz="1400.676392" charge="1" ion="y14" responses="13278.7734261019" signaltonoises="9022.62723208942" noises="0.111296014371288" />
        <fragment mz="992.9696045" charge="2" ion="y22" responses="10199.8320844369" signaltonoises="7306.79683520936" noises="0.107021742066556" />
        <fragment mz="981.5112305" charge="1" ion="y9" responses="8206.27077202609" signaltonoises="79.8155333364574" noises="9.23559108979091" />
        <fragment mz="1528.734985" charge="1" ion="y16" responses="2747.67194940536" signaltonoises="90.6685537324842" noises="2.46974961944084" />
        <fragment mz="1313.644409" charge="1" ion="y13" responses="10537.2219714276" signaltonoises="309.576271423751" noises="2.46291883280575" />
        <decoy>
          <peptide id="sp|P29692|EF1D_HUMAN.VVLEGHDGSTGSSAGPGSSGALSR.3.0.9996.True" updatedrts="33.8762021034841" scores="39514411.4313426" fdr="1" recomputedscores="-4.3335097033988" predictedrts="33.1082162349033" irts="34.0209845913242" pwhh="6.3207501382026461">
            <fragment mz="995.479248046875" charge="1" ion="b10" responses="0" signaltonoises="1" noises="10.294128797234" />
            <fragment mz="1190.5760498046875" charge="1" ion="y14" responses="271.746243032158" signaltonoises="17.211029836009" noises="3.13852571284243" />
            <fragment mz="993.959228515625" charge="2" ion="y22" responses="121.657687209381" signaltonoises="277.874742004231" noises="0.119874421079754" />
            <fragment mz="831.431884765625" charge="1" ion="y9" responses="136.005724704428" signaltonoises="4.88292843491687" noises="9.29904774766021" />
            <fragment mz="1378.65576171875" charge="1" ion="y16" responses="77.6863673341387" signaltonoises="375.210908654966" noises="0.0499810909090909" />
            <fragment mz="1133.5545654296875" charge="1" ion="y13" responses="929.425254098151" signaltonoises="21.0630302879526" noises="3.6941439127863" />
          </peptide>
        </decoy>
      </peptide>
      <peptide id="sp|P29692|EF1D_HUMAN.FYEQMNGPVAGASR.2.0.9995.False" updatedrts="37.4937450453422" scores="2.79940095194666E+15" fdr="0" recomputedscores="6.18765657595632" predictedrts="37.4775053070147" irts="37.6089871266405" pwhh="7.2931240289185286">
        <fragment mz="828.432251" charge="1" ion="y9" responses="14761.2662363283" signaltonoises="131.324853429241" noises="8.17389614899361" />
        <fragment mz="959.4727173" charge="1" ion="y10" responses="8938.92528778428" signaltonoises="63.0307807167684" noises="9.67960639757153" />
        <fragment mz="1216.573853" charge="1" ion="y12" responses="4683.35480515003" signaltonoises="46.4213209503604" noises="7.77735259688781" />
        <fragment mz="1087.53125" charge="1" ion="y11" responses="4680.61987170526" signaltonoises="46.6303324826092" noises="7.59711608811042" />
        <fragment mz="699.2807007" charge="1" ion="b5" responses="1669.19376164639" signaltonoises="15.2689458407146" noises="8.62484991107152" />
        <fragment mz="714.3893433" charge="1" ion="y8" responses="11580.4750429316" signaltonoises="85.0075021380462" noises="10.8599852993744" />
        <decoy>
          <peptide id="sp|P29692|EF1D_HUMAN.SAGAVPGNMQEYFR.2.0.9995.True" updatedrts="37.0434957894268" scores="4236835.81398815" fdr="1" recomputedscores="-2.64935945935649" predictedrts="37.4775053070147" irts="37.16241455025" pwhh="1.9342584318513056">
            <fragment mz="1141.509521484375" charge="1" ion="y9" responses="261.872760226703" signaltonoises="14.250217281361" noises="3.71865311489516" />
            <fragment mz="1240.577880859375" charge="1" ion="y10" responses="0" signaltonoises="1" noises="3.58643730876623" />
            <fragment mz="1368.636474609375" charge="1" ion="y12" responses="235.124354695607" signaltonoises="16.0005091710724" noises="2.20445065357597" />
            <fragment mz="1311.614990234375" charge="1" ion="y11" responses="114.479005105129" signaltonoises="7.27707669984564" noises="2.57705829600288" />
            <fragment mz="386.20339965820313" charge="1" ion="b5" responses="0" signaltonoises="1" noises="7.07425055481824" />
            <fragment mz="1044.456787109375" charge="1" ion="y8" responses="211.850345949814" signaltonoises="3.4298426408679" noises="9.41466339872754" />
          </peptide>
        </decoy>
      </peptide>
      <peptide id="sp|P29692|EF1D_HUMAN.FYEQMN[Dea]GPVAGASR.2.0.9994.False" updatedrts="37.8672470420224" scores="1934116300074.47" fdr="0" recomputedscores="3.03694596011118" predictedrts="37.9502053166069" irts="37.9794391523864" pwhh="6.3114148103490768">
        <fragment mz="829.4162598" charge="1" ion="y9" responses="9964.95955016914" signaltonoises="62.085215158148" noises="11.7782408006841" />
        <fragment mz="960.4567261" charge="1" ion="y10" responses="5309.82395828015" signaltonoises="37.7756779463235" noises="11.7106632822703" />
        <fragment mz="1088.515259" charge="1" ion="y11" responses="1884.57014120819" signaltonoises="18.0637636594923" noises="13.7983369715006" />
        <fragment mz="1217.557861" charge="1" ion="y12" responses="2550.8913261866" signaltonoises="21.0731854034907" noises="8.06379555787778" />
        <fragment mz="699.2807007" charge="1" ion="b5" responses="0" signaltonoises="1" noises="9.11792951585954" />
        <fragment mz="714.3893433" charge="1" ion="y8" responses="9444.77945104588" signaltonoises="62.6142464386831" noises="13.6840503509807" />
        <decoy>
          <peptide id="sp|P29692|EF1D_HUMAN.SAGAVPGN[Dea]MQEYFR.2.0.9994.True" updatedrts="36.881879729058" scores="7028450884.03831" fdr="0.148533234311177" recomputedscores="0.554349958344978" predictedrts="37.9502053166069" irts="37.0021182265654" pwhh="2.2842110935384228">
            <fragment mz="1142.4935302734375" charge="1" ion="y9" responses="143.446802522783" signaltonoises="4.4604791184963" noises="7.57310092933982" />
            <fragment mz="1241.5618896484375" charge="1" ion="y10" responses="56.9465076444934" signaltonoises="3.42240190079101" noises="4.60453746211835" />
            <fragment mz="1312.5989990234375" charge="1" ion="y11" responses="0" signaltonoises="1" noises="2.59177793063549" />
            <fragment mz="1369.6204833984375" charge="1" ion="y12" responses="233.033741850938" signaltonoises="19.0523632296346" noises="2.83578205523986" />
            <fragment mz="386.20339965820313" charge="1" ion="b5" responses="0" signaltonoises="1" noises="7.86439077187663" />
            <fragment mz="1045.4407958984375" charge="1" ion="y8" responses="152.693719947504" signaltonoises="4.66380764144384" noises="7.08038690459453" />
          </peptide>
        </decoy>
      </peptide>
    </protein>
    <protein id="sp|P50395|GDIB_HUMAN">
      <peptide id="sp|P50395|GDIB_HUMAN.MTGSEFDFEEMKR.3.1.False" updatedrts="46.0794974595357" scores="49006711996609.3" fdr="0" recomputedscores="5.40444441427227" predictedrts="45.7984934632398" irts="46.124629352549" pwhh="5.8215232673028749">
        <fragment mz="1475.647095" charge="1" ion="y12" responses="0" signaltonoises="1" noises="0.0499810909090909" />
        <fragment mz="687.8033447" charge="2" ion="y11" responses="32353.2585064936" signaltonoises="137.135067299592" noises="18.5437080642575" />
        <fragment mz="954.4349365" charge="1" ion="y7" responses="22795.4475903294" signaltonoises="128.427101410697" noises="15.969308862729" />
        <fragment mz="692.3395996" charge="1" ion="y5" responses="13278.3530954522" signaltonoises="25.5449384219301" noises="48.2949322960777" />
        <fragment mz="563.2969971" charge="1" ion="y4" responses="19706.4661667204" signaltonoises="44.7560646717849" noises="25.5371201350629" />
        <fragment mz="1101.503296" charge="1" ion="y8" responses="16471.9478789947" signaltonoises="100.184342907882" noises="12.5231349361562" />
        <decoy>
          <peptide id="sp|P50395|GDIB_HUMAN.KMEEFDFESGTMR.3.1.True" updatedrts="45.3883643967362" scores="4250770.5236174" fdr="1" recomputedscores="-1.88915741039203" predictedrts="45.7984934632398" irts="45.4391399965356" pwhh="4.440351869536836">
            <fragment mz="1478.5926513671875" charge="1" ion="y12" responses="0" signaltonoises="1" noises="0.0499810909090909" />
            <fragment mz="674.27972412109375" charge="2" ion="y11" responses="234.866514070773" signaltonoises="3.81608581488" noises="22.7742316267706" />
            <fragment mz="827.37164306640625" charge="1" ion="y7" responses="2308.04108899407" signaltonoises="12.9161507245676" noises="22.0973441807124" />
            <fragment mz="551.2606201171875" charge="1" ion="y5" responses="560.667030832198" signaltonoises="6.46997255725733" noises="32.4831613243663" />
            <fragment mz="464.22857666015625" charge="1" ion="y4" responses="593.764318434047" signaltonoises="6.14609500134941" noises="28.1396479124337" />
            <fragment mz="942.3985595703125" charge="1" ion="y8" responses="0" signaltonoises="1" noises="15.1827844665758" />
          </peptide>
        </decoy>
      </peptide>
      <peptide id="sp|P50395|GDIB_HUMAN.DLGTESQIFISR.2.0.9999.False" updatedrts="54.2258275233014" scores="10606945497580.6" fdr="0" recomputedscores="3.93892272199682" predictedrts="54.0385709126784" irts="54.2044374963887" pwhh="9.7991635434749931">
        <fragment mz="850.4781494" charge="1" ion="y7" responses="38287.0612883828" signaltonoises="114.411326618006" noises="17.4340738835127" />
        <fragment mz="1137.589844" charge="1" ion="y10" responses="24941.9593651265" signaltonoises="82.3549264319836" noises="19.0414234628343" />
        <fragment mz="979.520752" charge="1" ion="y8" responses="28888.8809222972" signaltonoises="84.2867631660759" noises="19.4204849875023" />
        <fragment mz="1080.568359" charge="1" ion="y9" responses="6461.37078738906" signaltonoises="22.6401130006724" noises="16.6375118417206" />
        <fragment mz="844.4046631" charge="1" ion="b8" responses="2225.77885948187" signaltonoises="8.72854586735052" noises="28.1406319193452" />
        <fragment mz="763.446106" charge="1" ion="y6" responses="12065.6974644004" signaltonoises="54.3003837879176" noises="11.8728032889527" />
        <decoy>
          <peptide id="sp|P50395|GDIB_HUMAN.SIFIQSETGLDR.2.0.9999.True" updatedrts="55.2259551717562" scores="3440765.14474029" fdr="1" recomputedscores="-2.53535763417187" predictedrts="54.0385709126784" irts="55.1963982266331" pwhh="10.217052023594201">
            <fragment mz="777.37371826171875" charge="1" ion="y7" responses="714.917354843459" signaltonoises="5.2803525833499" noises="20.4841492724125" />
            <fragment mz="1165.5848388671875" charge="1" ion="y10" responses="755.403996595923" signaltonoises="5.64933412299429" noises="11.9482328892705" />
            <fragment mz="905.43231201171875" charge="1" ion="y8" responses="441.504587972305" signaltonoises="6.20005566953635" noises="22.4261145456593" />
            <fragment mz="1018.516357421875" charge="1" ion="y9" responses="1282.7653753913" signaltonoises="4.90272596147935" noises="27.9818721570533" />
            <fragment mz="906.45672607421875" charge="1" ion="b8" responses="1242.21210202319" signaltonoises="9.39919066462329" noises="21.3916041826089" />
            <fragment mz="690.3416748046875" charge="1" ion="y6" responses="4284.29348856702" signaltonoises="12.6325146342564" noises="25.9376510972669" />
          </peptide>
        </decoy>
      </peptide>
      <peptide id="sp|P50395|GDIB_HUMAN.SPYLYPLYGLGELPQGFAR.3.0.9998.False" updatedrts="81.9602864622181" scores="350229018289816" fdr="0" recomputedscores="4.88698423750244" predictedrts="82.0093367136115" irts="81.7124202868699" pwhh="7.8106125283559242">
        <fragment mz="974.5054321" charge="1" ion="y9" responses="16772.0831229789" signaltonoises="64.1388591992436" noises="16.1714844111173" />
        <fragment mz="1054.524414" charge="1" ion="b9" responses="10902.4677628145" signaltonoises="57.085217174268" noises="13.2463930019363" />
        <fragment mz="834.4396362" charge="1" ion="b7" responses="4793.45099873757" signaltonoises="30.4661060427356" noises="18.721896487717" />
        <fragment mz="788.4413452" charge="1" ion="y7" responses="11326.6135232857" signaltonoises="48.837506191082" noises="13.7159463942186" />
        <fragment mz="917.4839478" charge="1" ion="y8" responses="5132.47701581231" signaltonoises="20.0648629095252" noises="16.7087214510407" />
        <fragment mz="1353.672485" charge="1" ion="b12" responses="5714.78000355941" signaltonoises="104.618900790773" noises="4.03946770131117" />
        <decoy>
          <peptide id="sp|P50395|GDIB_HUMAN.AFGQPLEGLGYLPYLYPSR.3.0.9998.True" updatedrts="80.9425879295826" scores="1927297706.77168" fdr="0.481279782164738" recomputedscores="-0.354208420557171" predictedrts="82.0093367136115" irts="80.7030321541037" pwhh="4.8359744103297668">
            <fragment mz="1171.6146240234375" charge="1" ion="y9" responses="0" signaltonoises="1" noises="8.02837751399371" />
            <fragment mz="913.477783203125" charge="1" ion="b9" responses="344.080135367665" signaltonoises="4.7183586891396" noises="10.2117090968041" />
            <fragment mz="743.37225341796875" charge="1" ion="b7" responses="333.227272388787" signaltonoises="7.92578947539259" noises="13.6789720569503" />
            <fragment mz="895.46722412109375" charge="1" ion="y7" responses="214.587988076838" signaltonoises="4.8348889688582" noises="8.93439146431885" />
            <fragment mz="1008.55126953125" charge="1" ion="y8" responses="2032.20299800516" signaltonoises="26.6906640500429" noises="7.43784561557385" />
            <fragment mz="1246.6466064453125" charge="1" ion="b12" responses="812.965554880052" signaltonoises="18.4564228910641" noises="3.9448079690759" />
          </peptide>
        </decoy>
      </peptide>
      <peptide id="sp|P50395|GDIB_HUMAN.FVSISDLLVPK.2.0.9997.False" updatedrts="73.2656191691378" scores="1.28717328430361E+15" fdr="0" recomputedscores="6.75241249949233" predictedrts="73.2412173393718" irts="73.0887525674536" pwhh="8.0232871316427676">
        <fragment mz="971.5771484" charge="1" ion="y9" responses="130647.210904545" signaltonoises="452.43595413329" noises="16.672185316925" />
        <fragment mz="771.4610596" charge="1" ion="y7" responses="41828.3118528135" signaltonoises="121.225394952111" noises="19.7655206593867" />
        <fragment mz="884.545166" charge="1" ion="y8" responses="13379.3848428659" signaltonoises="75.7509422919186" noises="10.0370826773509" />
        <fragment mz="1070.64563" charge="1" ion="y10" responses="0" signaltonoises="1" noises="4.88970236342016" />
        <fragment mz="684.4290771" charge="1" ion="y6" responses="8467.25503913485" signaltonoises="53.8669309460573" noises="10.7437495799042" />
        <fragment mz="334.1761475" charge="1" ion="b3" responses="17462.7240525328" signaltonoises="54.3770988186599" noises="18.1331897727827" />
        <decoy>
          <peptide id="sp|P50395|GDIB_HUMAN.PVLLDSISVFK.2.0.9997.True" updatedrts="71.1394575128165" scores="378288405.075526" fdr="0.197306152165999" recomputedscores="0.366583471466932" predictedrts="73.2412173393718" irts="70.9799528832528" pwhh="5.0749844509097839">
            <fragment mz="1021.5928344726563" charge="1" ion="y9" responses="289.426819112725" signaltonoises="9.91282072001192" noises="5.07879882456446" />
            <fragment mz="795.4246826171875" charge="1" ion="y7" responses="226.354224071348" signaltonoises="5.49148255493665" noises="17.1276963547989" />
            <fragment mz="908.5087890625" charge="1" ion="y8" responses="375.064723955414" signaltonoises="5.95393369646975" noises="11.1751779810494" />
            <fragment mz="1120.6612548828125" charge="1" ion="y10" responses="225.183897594091" signaltonoises="10.0441430712936" noises="4.97248252043438" />
            <fragment mz="680.39776611328125" charge="1" ion="y6" responses="640.093303667901" signaltonoises="5.97930472383519" noises="13.9892106268521" />
            <fragment mz="310.2125244140625" charge="1" ion="b3" responses="1433.22480858659" signaltonoises="7.6008529662363" noises="21.5793194114633" />
          </peptide>
        </decoy>
      </peptide>
      <peptide id="sp|P50395|GDIB_HUMAN.TDDYLDQPC[CAM]YETINR.2.0.9989.False" updatedrts="46.1881188298658" scores="69770642796911.8" fdr="0" recomputedscores="5.19644682206752" predictedrts="46.0859407218669" irts="46.2323637342545" pwhh="8.3085878769534887">
        <fragment mz="1052.48291" charge="1" ion="y8" responses="29745.7464585475" signaltonoises="209.313501758244" noises="8.65905954045231" />
        <fragment mz="1295.568481" charge="1" ion="y10" responses="9369.86491972927" signaltonoises="209.169781235155" noises="2.75361943260734" />
        <fragment mz="1408.652588" charge="1" ion="y11" responses="3128.33745547543" signaltonoises="76.8276399119939" noises="2.71503751067294" />
        <fragment mz="1180.541504" charge="1" ion="y9" responses="6183.90749444178" signaltonoises="92.6576346704703" noises="4.92764758140882" />
        <fragment mz="495.1721802" charge="1" ion="b4" responses="4033.51562916357" signaltonoises="63.6102558057455" noises="3.48468330898982" />
        <fragment mz="332.1088562" charge="1" ion="b3" responses="13551.6641452662" signaltonoises="192.734180896632" noises="4.6454816599763" />
        <decoy>
          <peptide id="sp|P50395|GDIB_HUMAN.NITEYC[CAM]PQDLYDDTR.2.0.9989.True" updatedrts="47.7034190513619" scores="207853902.772362" fdr="0.491680814940577" recomputedscores="-0.373160571198186" predictedrts="46.0859407218669" irts="47.7352902022678" pwhh="4.38320876500262">
            <fragment mz="1025.4534912109375" charge="1" ion="y8" responses="182.126953006724" signaltonoises="5.51455753489678" noises="5.73472754043479" />
            <fragment mz="1282.536865234375" charge="1" ion="y10" responses="38.8192437329319" signaltonoises="5.97032556724011" noises="2.76612384205098" />
            <fragment mz="1445.6002197265625" charge="1" ion="y11" responses="0" signaltonoises="1" noises="0.108318806210771" />
            <fragment mz="1122.5062255859375" charge="1" ion="y9" responses="89.5916311107534" signaltonoises="6.13069873737451" noises="2.87526865704337" />
            <fragment mz="458.22454833984375" charge="1" ion="b4" responses="480.573100190479" signaltonoises="11.0367133292602" noises="4.83565006106208" />
            <fragment mz="329.18194580078125" charge="1" ion="b3" responses="197.309054191691" signaltonoises="6.27048346339669" noises="5.02873441847656" />
          </peptide>
        </decoy>
      </peptide>
      <peptide id="sp|P50395|GDIB_HUMAN.NPYYGGESASITPLEDLYKR.3.0.9971.False" updatedrts="59.6851102003278" scores="531945996922.372" fdr="0" recomputedscores="3.04493498632897" predictedrts="59.7332832264285" irts="59.6191403488497" pwhh="6.6245479422912652">
        <fragment mz="1033.567627" charge="1" ion="y8" responses="45105.9348940258" signaltonoises="177.20736028964" noises="17.3497446762903" />
        <fragment mz="1134.615356" charge="1" ion="y9" responses="10704.6685663716" signaltonoises="57.5409407533882" noises="15.6996972051747" />
        <fragment mz="823.4308472" charge="1" ion="y6" responses="8429.43123735309" signaltonoises="37.6521260734081" noises="16.851823570476" />
        <fragment mz="936.5148926" charge="1" ion="y7" responses="7171.55983555946" signaltonoises="36.9121894705665" noises="14.4559218178153" />
        <fragment mz="1031.51001" charge="2" ion="y18" responses="1079.60845694587" signaltonoises="5.90047751439788" noises="33.1366232896512" />
        <fragment mz="579.3002319" charge="3" ion="y16" responses="0" signaltonoises="1" noises="18.3721710952139" />
        <decoy>
          <peptide id="sp|P50395|GDIB_HUMAN.KYLDELPTISASEGGYYPNR.3.0.9971.True" updatedrts="58.3212176349286" scores="193271.77179398" fdr="1" recomputedscores="-3.40355538146793" predictedrts="59.7332832264285" irts="58.2663851608109" pwhh="4.6522572055818641">
            <fragment mz="955.42681884765625" charge="1" ion="y8" responses="159.158746885297" signaltonoises="3.31997037757561" noises="12.3197065410359" />
            <fragment mz="1042.4588623046875" charge="1" ion="y9" responses="489.980325027189" signaltonoises="5.07332949043426" noises="17.1966600051659" />
            <fragment mz="769.36279296875" charge="1" ion="y6" responses="4274.00102395198" signaltonoises="18.8684785248355" noises="24.4458397615506" />
            <fragment mz="826.38421630859375" charge="1" ion="y7" responses="448.642553641763" signaltonoises="4.18931151275543" noises="17.3721185947919" />
            <fragment mz="991.47869873046875" charge="2" ion="y18" responses="0" signaltonoises="1" noises="17.9606417172673" />
            <fragment mz="585.2845458984375" charge="3" ion="y16" responses="250.098518003335" signaltonoises="3.44844527144791" noises="20.8310844273959" />
          </peptide>
        </decoy>
      </peptide>
    </protein>
    <protein id="sp|P52272|HNRPM_HUMAN">
      <peptide id="sp|P52272|HNRPM_HUMAN.MGPAMGPALGAGIER.2.1.False" updatedrts="48.8432591327469" scores="2.35359635034916E+16" fdr="0" recomputedscores="6.35909161136133" predictedrts="48.786735073234" irts="48.8658224910605" pwhh="6.3480786812399534">
        <fragment mz="940.5210571" charge="1" ion="y10" responses="81865.6983669557" signaltonoises="210.124522750275" noises="29.8221360941822" />
        <fragment mz="883.4995728" charge="1" ion="y9" responses="45728.4557582514" signaltonoises="167.085265868653" noises="19.6714027807116" />
        <fragment mz="1071.561523" charge="1" ion="y11" responses="29316.8313261233" signaltonoises="133.00873619112" noises="15.2322814149361" />
        <fragment mz="826.3950195" charge="1" ion="b9" responses="0" signaltonoises="1" noises="16.0103712299753" />
        <fragment mz="1142.598633" charge="1" ion="y12" responses="6750.13201389954" signaltonoises="40.8836532266822" noises="12.9798443590882" />
        <fragment mz="1239.651367" charge="1" ion="y13" responses="0" signaltonoises="1" noises="10.262576100767" />
        <decoy>
          <peptide id="sp|P52272|HNRPM_HUMAN.EIGAGLAPGMAPGMR.2.1.True" updatedrts="48.2206898124647" scores="1008319244.05109" fdr="0.831076724693746" recomputedscores="-1.00992021735968" predictedrts="48.786735073234" irts="48.2483369945551" pwhh="3.8819977191319368">
            <fragment mz="1000.5066528320313" charge="1" ion="y10" responses="106.742013023198" signaltonoises="3.85358129142854" noises="14.9767137183049" />
            <fragment mz="887.422607421875" charge="1" ion="y9" responses="398.59424527786" signaltonoises="8.05176660780456" noises="14.2042782161671" />
            <fragment mz="1057.528076171875" charge="1" ion="y11" responses="0" signaltonoises="1" noises="15.3869168967037" />
            <fragment mz="766.40936279296875" charge="1" ion="b9" responses="0" signaltonoises="1" noises="18.7025351313323" />
            <fragment mz="1128.5653076171875" charge="1" ion="y12" responses="1242.78493694627" signaltonoises="10.6061186674413" noises="14.7491633399467" />
            <fragment mz="1185.586669921875" charge="1" ion="y13" responses="556.180543324346" signaltonoises="7.00494558405922" noises="12.4363931592461" />
          </peptide>
        </decoy>
      </peptide>
      <peptide id="sp|P52272|HNRPM_HUMAN.INEILSNALK.2.1.False" updatedrts="48.4735150191511" scores="1.05516150202453E+15" fdr="0" recomputedscores="6.55930356241991" predictedrts="48.1579605787752" irts="48.4990976619922" pwhh="6.4944264318090781">
        <fragment mz="645.3930054" charge="1" ion="y6" responses="61133.9789061714" signaltonoises="226.030430224132" noises="20.2482674372616" />
        <fragment mz="758.4770508" charge="1" ion="y7" responses="38949.5949225194" signaltonoises="122.324249722621" noises="16.4987421739323" />
        <fragment mz="583.3449707" charge="1" ion="b5" responses="0" signaltonoises="1" noises="23.4130959846085" />
        <fragment mz="887.5196533" charge="1" ion="y8" responses="49143.92584921" signaltonoises="70.80518485645" noises="40.8118683023234" />
        <fragment mz="1001.562561" charge="1" ion="y9" responses="22118.284700003" signaltonoises="110.078838540497" noises="15.3071912554938" />
        <fragment mz="470.2609253" charge="1" ion="b4" responses="7119.34551508058" signaltonoises="17.4502039742595" noises="30.1048281570548" />
        <decoy>
          <peptide id="sp|P52272|HNRPM_HUMAN.LANSLIENIK.2.1.True" updatedrts="48.4552091887836" scores="41579548.4266394" fdr="0.735775016350556" recomputedscores="-0.845135606625642" predictedrts="48.1579605787752" irts="48.4809413147628" pwhh="6.2752731147652581">
            <fragment mz="729.45050048828125" charge="1" ion="y6" responses="872.663646961046" signaltonoises="8.18165031623532" noises="20.59040524804" />
            <fragment mz="816.4825439453125" charge="1" ion="y7" responses="0" signaltonoises="1" noises="22.800129295332" />
            <fragment mz="499.2874755859375" charge="1" ion="b5" responses="5429.42301992983" signaltonoises="11.7426916686271" noises="27.997838535267" />
            <fragment mz="930.52545166015625" charge="1" ion="y8" responses="0" signaltonoises="1" noises="25.457185068036" />
            <fragment mz="1001.5625610351563" charge="1" ion="y9" responses="22118.2825842575" signaltonoises="110.078909206975" noises="15.3071811679863" />
            <fragment mz="386.20339965820313" charge="1" ion="b4" responses="10419.7903302089" signaltonoises="24.3385669268521" noises="27.4821079345597" />
          </peptide>
        </decoy>
      </peptide>
      <peptide id="sp|P52272|HNRPM_HUMAN.[1Ac]-AAGVEAAAEVAATEIK.2.0.9999.False" updatedrts="77.2365513482285" scores="223752475374846" fdr="0" recomputedscores="4.99489576647309" predictedrts="77.3320626744961" irts="77.0272586073649" pwhh="8.2808616332834326">
        <fragment mz="1073.58374" charge="1" ion="y11" responses="8814.87184512928" signaltonoises="49.8137192557404" noises="11.5792981758668" />
        <fragment mz="1202.626343" charge="1" ion="y12" responses="11699.1500947755" signaltonoises="55.2330843927896" noises="12.1971313703619" />
        <fragment mz="860.4723511" charge="1" ion="y8" responses="8445.40463125921" signaltonoises="41.4277762755492" noises="12.5108480339177" />
        <fragment mz="1002.546631" charge="1" ion="y10" responses="11030.4879280995" signaltonoises="44.8251704086255" noises="14.444760044031" />
        <fragment mz="911.4468994" charge="1" ion="b10" responses="2992.47577088862" signaltonoises="15.3134854088387" noises="16.5407463960765" />
        <fragment mz="931.5094604" charge="1" ion="y9" responses="12355.3490932915" signaltonoises="45.722662068497" noises="14.5539899696841" />
        <decoy>
          <peptide id="sp|P52272|HNRPM_HUMAN.[1Ac]-IETAAVEAAAEVGAAK.2.0.9999.True" updatedrts="77.5563333333333" scores="72644011.4650289" fdr="1" recomputedscores="-1.4936722638522" predictedrts="77.3320626744961" irts="77.3444292924806" pwhh="5.2781347014058762">
            <fragment mz="1015.5418701171875" charge="1" ion="y11" responses="96.3236925521478" signaltonoises="3.99127984081361" noises="13.0451541649808" />
            <fragment mz="1086.5789794921875" charge="1" ion="y12" responses="254.499459885735" signaltonoises="6.29253295745934" noises="8.03656147325409" />
            <fragment mz="716.39373779296875" charge="1" ion="y8" responses="814.180367358368" signaltonoises="7.45168213256648" noises="13.6844480549181" />
            <fragment mz="916.47344970703125" charge="1" ion="y10" responses="224.754057851884" signaltonoises="4.34470983816419" noises="15.3866105885996" />
            <fragment mz="969.48876953125" charge="1" ion="b10" responses="147.414787386447" signaltonoises="3.88129627530376" noises="12.2484956432006" />
            <fragment mz="787.43084716796875" charge="1" ion="y9" responses="0" signaltonoises="1" noises="16.1106854125544" />
          </peptide>
        </decoy>
      </peptide>
      <peptide id="sp|P52272|HNRPM_HUMAN.MGLAMGGGGGASFDR.2.0.9999.False" updatedrts="45.5153261618687" scores="107033547341855" fdr="0" recomputedscores="5.34671188455068" predictedrts="45.4984231261209" irts="45.5650650076564" pwhh="8.6440542305383019">
        <fragment mz="880.3907471" charge="1" ion="y10" responses="50469.9706668131" signaltonoises="131.543034746386" noises="20.5314568981088" />
        <fragment mz="1011.431274" charge="1" ion="y11" responses="24591.7613121947" signaltonoises="80.5185027930072" noises="16.0594753084827" />
        <fragment mz="1082.468384" charge="1" ion="y12" responses="12424.1545094681" signaltonoises="59.7495266502738" noises="15.0507885265342" />
        <fragment mz="373.1903992" charge="1" ion="b4" responses="6970.05146582775" signaltonoises="19.0050366620339" noises="22.987639286045" />
        <fragment mz="605.2550049" charge="2" ion="b14" responses="0" signaltonoises="1" noises="15.7731241576623" />
        <fragment mz="302.1532898" charge="1" ion="b3" responses="12074.876141365" signaltonoises="45.5486083381101" noises="17.3234336195206" />
        <decoy>
          <peptide id="sp|P52272|HNRPM_HUMAN.DFSAGGGGGMALGMR.2.0.9999.True" updatedrts="44.7685448480988" scores="4405339.22134385" fdr="1" recomputedscores="-2.02594378374413" predictedrts="45.4984231261209" irts="44.8243818173811" pwhh="2.5625316537277225">
            <fragment mz="906.42840576171875" charge="1" ion="y10" responses="172.42353341605" signaltonoises="3.44259654265762" noises="17.658173379678" />
            <fragment mz="963.44989013671875" charge="1" ion="y11" responses="341.248850975397" signaltonoises="5.31967291378369" noises="18.4930877336878" />
            <fragment mz="1034.4869384765625" charge="1" ion="y12" responses="0" signaltonoises="1" noises="20.3786804714013" />
            <fragment mz="421.17178344726563" charge="1" ion="b4" responses="0" signaltonoises="1" noises="12.9687523616371" />
            <fragment mz="605.2550048828125" charge="2" ion="b14" responses="967.20648923987" signaltonoises="9.88928831221593" noises="14.456264928181" />
            <fragment mz="350.13467407226563" charge="1" ion="b3" responses="108.601369802552" signaltonoises="3.53442318851243" noises="16.6090589625256" />
          </peptide>
        </decoy>
      </peptide>
      <peptide id="sp|P52272|HNRPM_HUMAN.GNFGGSFAGSFGGAGGHAPGVAR.3.0.9999.False" updatedrts="47.4468487364976" scores="10440120527340.9" fdr="0" recomputedscores="4.34248591534986" predictedrts="47.1362171487762" irts="47.4808150087412" pwhh="5.5747193946960065">
        <fragment mz="1006.5177" charge="1" ion="y12" responses="22037.23474159" signaltonoises="74.9673366283897" noises="25.9157314623786" />
        <fragment mz="821.4376831" charge="1" ion="y9" responses="17058.3076331918" signaltonoises="74.2302616168936" noises="21.4041196694916" />
        <fragment mz="1515.745117" charge="1" ion="y17" responses="0" signaltonoises="1" noises="3.04082059045255" />
        <fragment mz="1368.676758" charge="1" ion="y16" responses="2677.45209480045" signaltonoises="94.6927691609906" noises="2.78737061926783" />
        <fragment mz="707.3947144" charge="1" ion="y7" responses="6900.88773708319" signaltonoises="44.6702680044883" noises="13.7416555328935" />
        <fragment mz="949.4962158" charge="1" ion="y11" responses="13848.529526396" signaltonoises="51.549029746523" noises="20.7451681843492" />
        <decoy>
          <peptide id="sp|P52272|HNRPM_HUMAN.AVGPAHGGAGGFSGAFSGGFNGR.3.0.9999.True" updatedrts="48.0286174069875" scores="116333878.299883" fdr="0.599734042553192" recomputedscores="-0.617173777212078" predictedrts="47.1362171487762" irts="48.0578330284951" pwhh="3.8191758885546121">
            <fragment mz="1203.55419921875" charge="1" ion="y12" responses="287.012328070585" signaltonoises="4.51091651186056" noises="10.9033769884281" />
            <fragment mz="912.4322509765625" charge="1" ion="y9" responses="0" signaltonoises="1" noises="22.6493937094971" />
            <fragment mz="1502.6771240234375" charge="1" ion="y17" responses="194.208981448846" signaltonoises="13.9981050615999" noises="2.52034504955008" />
            <fragment mz="1445.6556396484375" charge="1" ion="y16" responses="0" signaltonoises="1" noises="4.14266530922978" />
            <fragment mz="694.32672119140625" charge="1" ion="y7" responses="0" signaltonoises="1" noises="26.8467229249603" />
            <fragment mz="1056.4857177734375" charge="1" ion="y11" responses="234.60519914646" signaltonoises="3.44363575368471" noises="14.0269838103933" />
          </peptide>
        </decoy>
      </peptide>
      <peptide id="sp|P52272|HNRPM_HUMAN.NLPFDFTWK.2.0.9999.False" updatedrts="72.435796398837" scores="1089867745603.48" fdr="0" recomputedscores="2.6898600264357" predictedrts="72.4841350997959" irts="72.2657060268718" pwhh="11.486663597232045">
        <fragment mz="940.4563599" charge="1" ion="y7" responses="87019.9205011092" signaltonoises="195.704905978356" noises="19.2087403051521" />
        <fragment mz="843.4035645" charge="1" ion="y6" responses="14007.7436831743" signaltonoises="51.2450534877074" noises="15.4958247451856" />
        <fragment mz="696.335144" charge="1" ion="y5" responses="6907.25911113628" signaltonoises="29.8426672281939" noises="17.0477112909947" />
        <fragment mz="434.2398071" charge="1" ion="y3" responses="4460.00517908645" signaltonoises="19.088094969186" noises="21.7580588417554" />
        <fragment mz="228.1342621" charge="1" ion="b2" responses="8917.54198117334" signaltonoises="18.650380588193" noises="31.4446203638476" />
        <fragment mz="333.1921082" charge="1" ion="y2" responses="4793.41766802961" signaltonoises="22.2090361385601" noises="17.4245852428642" />
        <decoy>
          <peptide id="sp|P52272|HNRPM_HUMAN.WTFDFPLNK.2.0.9999.True" updatedrts="70.5116416462437" scores="574623313.670483" fdr="0.555443886097152" recomputedscores="-0.527115744000627" predictedrts="72.4841350997959" irts="70.3572636831025" pwhh="3.685347827607552">
            <fragment mz="880.45635986328125" charge="1" ion="y7" responses="0" signaltonoises="1" noises="13.0963665036016" />
            <fragment mz="733.387939453125" charge="1" ion="y6" responses="0" signaltonoises="1" noises="19.3709066952953" />
            <fragment mz="618.3609619140625" charge="1" ion="y5" responses="246.285055816402" signaltonoises="5.43458962604604" noises="16.1165474003561" />
            <fragment mz="374.23980712890625" charge="1" ion="y3" responses="187.985433990871" signaltonoises="3.3992073809012" noises="13.085361214727" />
            <fragment mz="288.13427734375" charge="1" ion="b2" responses="255.780508250802" signaltonoises="4.33914202327988" noises="14.2441278455309" />
            <fragment mz="261.15573120117188" charge="1" ion="y2" responses="1821.12517818145" signaltonoises="9.61208421491516" noises="31.3830024708444" />
          </peptide>
        </decoy>
      </peptide>
    </protein>
    <protein id="sp|P07814|SYEP_HUMAN">
      <peptide id="sp|P07814|SYEP_HUMAN.FVELPGAEMGK.2.1.False" updatedrts="48.0054832879067" scores="1.82355089128292E+15" fdr="0" recomputedscores="2.18942622638548" predictedrts="47.6377425428796" irts="48.0348878197586" pwhh="6.2576508154904635">
        <fragment mz="689.3286743" charge="1" ion="y7" responses="78770.5797400348" signaltonoises="170.299797837883" noises="35.2042750244038" />
        <fragment mz="931.4553223" charge="1" ion="y9" responses="35864.6471186478" signaltonoises="116.782741343935" noises="26.8898442029122" />
        <fragment mz="802.4127808" charge="1" ion="y8" responses="13940.9833009218" signaltonoises="41.8778646016774" noises="27.11274487344" />
        <fragment mz="489.270752" charge="1" ion="b4" responses="7554.6707598923" signaltonoises="20.2287891247116" noises="27.3722782873604" />
        <fragment mz="376.1867065" charge="1" ion="b3" responses="28773.779024847" signaltonoises="87.7458333208934" noises="24.8050578586175" />
        <fragment mz="335.1747437" charge="1" ion="y3" responses="5762.98088181902" signaltonoises="24.6030626127015" noises="15.856538239532" />
        <decoy>
          <peptide id="sp|P07814|SYEP_HUMAN.GMEAGPLEVFK.2.1.True" updatedrts="47.9601985751114" scores="577522677.728415" fdr="1" recomputedscores="-4.30992266507463" predictedrts="47.6377425428796" irts="47.9899728963058" pwhh="2.965772107727874">
            <fragment mz="789.45050048828125" charge="1" ion="y7" responses="2802.29716917745" signaltonoises="13.7234210167808" noises="27.9221248936095" />
            <fragment mz="989.53021240234375" charge="1" ion="y9" responses="0" signaltonoises="1" noises="23.7433057645883" />
            <fragment mz="860.48760986328125" charge="1" ion="y8" responses="414.048451368682" signaltonoises="3.34514836709395" noises="25.2804588403185" />
            <fragment mz="389.14892578125" charge="1" ion="b4" responses="2988.6684353912" signaltonoises="9.32412509412557" noises="20.7607170715656" />
            <fragment mz="318.11181640625" charge="1" ion="b3" responses="687.573391780705" signaltonoises="7.84696050306828" noises="14.576466963198" />
            <fragment mz="393.2496337890625" charge="1" ion="y3" responses="244.755852021494" signaltonoises="6.300239321498" noises="13.2807081248474" />
          </peptide>
        </decoy>
      </peptide>
      <peptide id="sp|P07814|SYEP_HUMAN.NPEVGLKPVWYSPK.3.1.False" updatedrts="48.7791056818592" scores="4811437301267.58" fdr="0" recomputedscores="4.21806574813285" predictedrts="48.4789315881892" irts="48.802192909288" pwhh="6.3570934951845857">
        <fragment mz="876.4614258" charge="1" ion="y7" responses="31965.3356737499" signaltonoises="59.0164882329203" noises="38.3008323276129" />
        <fragment mz="680.34021" charge="1" ion="y5" responses="20083.5228824766" signaltonoises="59.7505132828972" noises="29.6236565048224" />
        <fragment mz="1273.730347" charge="1" ion="y11" responses="0" signaltonoises="1" noises="0.0499810909090909" />
        <fragment mz="587.8345947" charge="2" ion="y10" responses="9943.31573723364" signaltonoises="86.4839739555213" noises="10.9312213315783" />
        <fragment mz="1499.825684" charge="1" ion="y13" responses="0" signaltonoises="1" noises="0.0499810909090909" />
        <fragment mz="494.2609253" charge="1" ion="y4" responses="9954.80658004046" signaltonoises="25.4445191409982" noises="32.8483024086528" />
        <decoy>
          <peptide id="sp|P07814|SYEP_HUMAN.PSYWVPKLGVEPNK.3.1.True" updatedrts="50.3448560253359" scores="418473.566494747" fdr="1" recomputedscores="-2.90970344500569" predictedrts="48.4789315881892" irts="50.3551575298493" pwhh="5.2706526607365429">
            <fragment mz="756.425048828125" charge="1" ion="y7" responses="0" signaltonoises="1" noises="25.712647485194" />
            <fragment mz="586.31951904296875" charge="1" ion="y5" responses="1381.6942766593" signaltonoises="6.20693391722213" noises="28.5406114163583" />
            <fragment mz="1266.720458984375" charge="1" ion="y11" responses="0" signaltonoises="1" noises="0.0908875209550138" />
            <fragment mz="540.82421875" charge="2" ion="y10" responses="272.258890739113" signaltonoises="4.69419011858807" noises="18.0131267238646" />
            <fragment mz="1516.8157958984375" charge="1" ion="y13" responses="0" signaltonoises="1" noises="0.0499810909090909" />
            <fragment mz="487.2510986328125" charge="1" ion="y4" responses="2407.78122453148" signaltonoises="7.11898609660762" noises="32.8929646387622" />
          </peptide>
        </decoy>
      </peptide>
      <peptide id="sp|P07814|SYEP_HUMAN.ERPTPSLNNN[Dea]C[CAM]TTSEDSLVLYNR.3.0.9999.False" updatedrts="45.9929709409221" scores="7619775804031.2" fdr="0" recomputedscores="3.83755644343612" predictedrts="45.645393266037" irts="46.0388093987441" pwhh="6.5120764476376731">
        <fragment mz="1195.595337" charge="1" ion="y10" responses="3625.21574660344" signaltonoises="61.3482725998206" noises="7.61236524931195" />
        <fragment mz="1009.442017" charge="2" ion="b18" responses="1046.15641034898" signaltonoises="15.0429419700522" noises="8.27142243322956" />
        <fragment mz="979.520752" charge="1" ion="y8" responses="6077.57479803263" signaltonoises="46.140943779055" noises="9.1211115744828" />
        <fragment mz="1397.690674" charge="1" ion="y12" responses="4962.78369126588" signaltonoises="79.4567603134581" noises="3.78166136577533" />
        <fragment mz="565.3092651" charge="1" ion="y4" responses="10259.911213966" signaltonoises="62.4658295312387" noises="11.5866947178312" />
        <fragment mz="664.3776855" charge="1" ion="y5" responses="9487.20795567239" signaltonoises="89.0533351710994" noises="8.16258223561726" />
        <decoy>
          <peptide id="sp|P07814|SYEP_HUMAN.NYLVLSDESTTC[CAM]N[Dea]NNLSPTPRER.3.0.9999.True" updatedrts="45.4488153307998" scores="7977848.8219109" fdr="1" recomputedscores="-2.14249994759633" predictedrts="45.645393266037" irts="45.4990972957766" pwhh="2.7359029102722348">
            <fragment mz="1183.6177978515625" charge="1" ion="y10" responses="178.594671762974" signaltonoises="17.9267084439204" noises="2.56016372274441" />
            <fragment mz="1012.4492797851563" charge="2" ion="b18" responses="336.454283649218" signaltonoises="8.60113254076643" noises="7.82160548894755" />
            <fragment mz="955.531982421875" charge="1" ion="y8" responses="36.912616282634" signaltonoises="5.60516979630203" noises="2.73482693168095" />
            <fragment mz="1458.6754150390625" charge="1" ion="y12" responses="0" signaltonoises="1" noises="2.13280949100256" />
            <fragment mz="557.3154296875" charge="1" ion="y4" responses="77.2648075047903" signaltonoises="3.60452661718023" noises="4.78029902530854" />
            <fragment mz="658.36309814453125" charge="1" ion="y5" responses="0" signaltonoises="1" noises="5.1993407126895" />
          </peptide>
        </decoy>
      </peptide>
      <peptide id="sp|P07814|SYEP_HUMAN.ERPTPSLNNNC[CAM]TTSEDSLVLYNR.3.0.9999.False" updatedrts="46.0081660399167" scores="37040797273744" fdr="0" recomputedscores="4.52429457606979" predictedrts="45.619128793616" irts="46.0538804164468" pwhh="6.5120764476376731">
        <fragment mz="1050.486694" charge="2" ion="y18" responses="2654.48816388475" signaltonoises="35.9740556758503" noises="5.7186768806962" />
        <fragment mz="979.520752" charge="1" ion="y8" responses="6077.57479803263" signaltonoises="48.8634957436763" noises="8.6129060141008" />
        <fragment mz="1397.690674" charge="1" ion="y12" responses="4962.78369126588" signaltonoises="87.7756117200276" noises="3.42325795102964" />
        <fragment mz="777.461731" charge="1" ion="y6" responses="3391.29705867626" signaltonoises="22.6346844906665" noises="7.76284245144555" />
        <fragment mz="664.3776855" charge="1" ion="y5" responses="9487.20795567239" signaltonoises="90.4899058608105" noises="8.03299732467613" />
        <fragment mz="565.3092651" charge="1" ion="y4" responses="10259.911213966" signaltonoises="62.4409709896128" noises="11.5913075277921" />
        <decoy>
          <peptide id="sp|P07814|SYEP_HUMAN.NYLVLSDESTTC[CAM]NNNLSPTPRER.3.0.9999.True" updatedrts="45.8272998391109" scores="242473047.734989" fdr="0.620986428334988" recomputedscores="-0.659722278577149" predictedrts="45.619128793616" irts="45.8744911465821" pwhh="3.1119466690043307">
            <fragment mz="1039.4638671875" charge="2" ion="y18" responses="278.557925716126" signaltonoises="10.8586147097049" noises="4.62304937759987" />
            <fragment mz="955.531982421875" charge="1" ion="y8" responses="138.720653874684" signaltonoises="12.4541558744379" noises="2.84081388992926" />
            <fragment mz="1457.69140625" charge="1" ion="y12" responses="0" signaltonoises="1" noises="2.64398774432501" />
            <fragment mz="755.4158935546875" charge="1" ion="y6" responses="99.4691667155438" signaltonoises="5.26993631179901" noises="5.31436987780041" />
            <fragment mz="658.36309814453125" charge="1" ion="y5" responses="0" signaltonoises="1" noises="5.09606219337842" />
            <fragment mz="557.3154296875" charge="1" ion="y4" responses="164.610335607281" signaltonoises="7.75496936385721" noises="4.68169383420868" />
          </peptide>
        </decoy>
      </peptide>
      <peptide id="sp|P07814|SYEP_HUMAN.AYVDDTPAEQMK.2.0.9997.False" updatedrts="32.4037158560576" scores="161426361477994" fdr="0" recomputedscores="5.40967873386088" predictedrts="32.2529119261045" irts="32.5605224837835" pwhh="6.3240921632260614">
        <fragment mz="703.3443604" charge="1" ion="y6" responses="21041.5991719798" signaltonoises="120.373889884485" noises="13.5175221776115" />
        <fragment mz="1034.445923" charge="1" ion="y9" responses="20573.2633395897" signaltonoises="141.277368173088" noises="10.0823620466674" />
        <fragment mz="1133.514282" charge="1" ion="y10" responses="13652.6889064204" signaltonoises="111.441585702633" noises="9.89409457745822" />
        <fragment mz="919.4189453" charge="1" ion="y8" responses="6861.06174136368" signaltonoises="49.0726493665033" noises="10.5053313333239" />
        <fragment mz="804.3920288" charge="1" ion="y7" responses="7284.6045741512" signaltonoises="54.7604940372717" noises="9.82599225081515" />
        <fragment mz="665.27771" charge="1" ion="b6" responses="1771.9538517973" signaltonoises="14.9327689863972" noises="8.62235952030632" />
        <decoy>
          <peptide id="sp|P07814|SYEP_HUMAN.MQEAPTDDVYAK.2.0.9997.True" updatedrts="34.5772949648122" scores="4920663052.2788" fdr="0.0766550522648084" recomputedscores="0.904422397617975" predictedrts="32.2529119261045" irts="34.716352415388" pwhh="4.8207124052063017">
            <fragment mz="710.3355712890625" charge="1" ion="y6" responses="482.313268453826" signaltonoises="9.90506914883959" noises="8.26220672155069" />
            <fragment mz="979.47308349609375" charge="1" ion="y9" responses="174.915196538616" signaltonoises="4.90214322176992" noises="7.69795974871239" />
            <fragment mz="1108.5157470703125" charge="1" ion="y10" responses="54.8867714097785" signaltonoises="3.5308714793371" noises="8.40260690880295" />
            <fragment mz="908.43597412109375" charge="1" ion="y8" responses="127.092618168183" signaltonoises="8.68448849063505" noises="7.91050763639364" />
            <fragment mz="811.38323974609375" charge="1" ion="y7" responses="217.872638867276" signaltonoises="4.63425092209573" noises="9.3691464283812" />
            <fragment mz="658.2864990234375" charge="1" ion="b6" responses="295.733372731921" signaltonoises="9.32250518622966" noises="8.20394694502781" />
          </peptide>
        </decoy>
      </peptide>
      <peptide id="sp|P07814|SYEP_HUMAN.SLC[CAM]IPFKPLC[CAM]ELQPGAK.3.0.9997.False" updatedrts="64.6656016531162" scores="904852343709028" fdr="0" recomputedscores="5.67779575188453" predictedrts="64.5672366902743" irts="64.5589617267674" pwhh="9.1357280551457443">
        <fragment mz="846.4542236" charge="1" ion="b7" responses="1034.86721669426" signaltonoises="5.56732676476489" noises="23.3281998955866" />
        <fragment mz="1112.576904" charge="1" ion="y10" responses="45246.012773556" signaltonoises="129.516579742774" noises="19.7429764004202" />
        <fragment mz="742.9001465" charge="2" ion="y13" responses="39031.4663492742" signaltonoises="219.910187013575" noises="10.7364072894303" />
        <fragment mz="742.4093628" charge="1" ion="y7" responses="4887.61247519141" signaltonoises="21.1026804679261" noises="16.7879712995771" />
        <fragment mz="842.4334717" charge="2" ion="b14" responses="0" signaltonoises="1" noises="19.9336892955954" />
        <fragment mz="879.4575195" charge="2" ion="y15" responses="9228.05127472562" signaltonoises="17.9931275763187" noises="27.0888524990743" />
        <decoy>
          <peptide id="sp|P07814|SYEP_HUMAN.AGPQLEC[CAM]LPKFPIC[CAM]LSK.3.0.9997.True" updatedrts="66.4227539948435" scores="478298278.252956" fdr="0.655661934631892" recomputedscores="-0.713934746223752" predictedrts="64.5672366902743" irts="66.3017653806243" pwhh="4.5490492558503464">
            <fragment mz="756.33447265625" charge="1" ion="b7" responses="855.902672069059" signaltonoises="7.26913236882017" noises="19.3868504902925" />
            <fragment mz="1202.696533203125" charge="1" ion="y10" responses="138.657650162266" signaltonoises="11.6895639442828" noises="4.2370288261707" />
            <fragment mz="802.93060302734375" charge="2" ion="y13" responses="0" signaltonoises="1" noises="9.89970805986147" />
            <fragment mz="864.46478271484375" charge="1" ion="y7" responses="368.68738485594" signaltonoises="4.65016899327385" noises="17.7557124409921" />
            <fragment mz="806.40472412109375" charge="2" ion="b14" responses="846.188120214483" signaltonoises="5.89300916507897" noises="20.4504055928274" />
            <fragment mz="915.48626708984375" charge="2" ion="y15" responses="0" signaltonoises="1" noises="24.6548953266029" />
          </peptide>
        </decoy>
      </peptide>
    </protein>
    <protein id="sp|P31939|PUR9_HUMAN">
      <peptide id="sp|P31939|PUR9_HUMAN.HVSPAGAAVGIPLSEDEAK.3.1.False" updatedrts="42.4640455241871" scores="1.7216187872106E+15" fdr="0" recomputedscores="6.00975812058373" predictedrts="41.9984628853179" irts="42.5387007488427" pwhh="7.7396724669995329">
        <fragment mz="847.4420776" charge="1" ion="b10" responses="54225.5305565033" signaltonoises="131.544038527289" noises="25.3711459007498" />
        <fragment mz="1001.514954" charge="1" ion="y9" responses="8961.30048147126" signaltonoises="20.3018326964521" noises="22.6688206225189" />
        <fragment mz="691.3521729" charge="1" ion="b8" responses="46696.0578497822" signaltonoises="132.918374358" noises="21.8317984026155" />
        <fragment mz="678.2940674" charge="1" ion="y6" responses="20685.8724244404" signaltonoises="72.3240461929948" noises="19.8787527755081" />
        <fragment mz="790.4205933" charge="1" ion="b9" responses="8209.0587188891" signaltonoises="38.7394347319686" noises="17.9019410849695" />
        <fragment mz="1058.536377" charge="1" ion="y10" responses="16372.657046758" signaltonoises="65.2432448883705" noises="16.5158701205376" />
        <decoy>
          <peptide id="sp|P31939|PUR9_HUMAN.AEDESLPIGVAAGAPSVHK.3.1.True" updatedrts="42.926869178282" scores="306980.516922631" fdr="1" recomputedscores="-3.72839738314382" predictedrts="41.9984628853179" irts="42.9977450424382" pwhh="1.2043497027922967">
            <fragment mz="1011.4993286132813" charge="1" ion="b10" responses="521.912834630195" signaltonoises="8.41036785629033" noises="17.1661460876291" />
            <fragment mz="837.45770263671875" charge="1" ion="y9" responses="335.73687658797" signaltonoises="4.18842681520852" noises="23.8888429521068" />
            <fragment mz="855.409423828125" charge="1" ion="b8" responses="4652.2078397975" signaltonoises="14.6853414308995" noises="23.5357479956451" />
            <fragment mz="638.362060546875" charge="1" ion="y6" responses="0" signaltonoises="1" noises="16.0832642768042" />
            <fragment mz="912.430908203125" charge="1" ion="b9" responses="172.815902837583" signaltonoises="3.88538416708005" noises="15.7661508484498" />
            <fragment mz="936.526123046875" charge="1" ion="y10" responses="164.779408405132" signaltonoises="5.41832151613141" noises="8.37491466852811" />
          </peptide>
        </decoy>
      </peptide>
      <peptide id="sp|P31939|PUR9_HUMAN.TLTPISAAYAR.2.1.False" updatedrts="41.8766440922144" scores="88268690007094.1" fdr="0" recomputedscores="5.42872721551255" predictedrts="41.7972296396169" irts="41.9560959640371" pwhh="6.6755390349596508">
        <fragment mz="848.4624634" charge="1" ion="y8" responses="117411.146439323" signaltonoises="269.281945105943" noises="32.3383284291014" />
        <fragment mz="638.3256226" charge="1" ion="y6" responses="64639.202761388" signaltonoises="128.57808444878" noises="33.1205947821775" />
        <fragment mz="949.5101318" charge="1" ion="y9" responses="32514.9822874535" signaltonoises="77.3167987168505" noises="31.5099119635547" />
        <fragment mz="751.409729" charge="1" ion="y7" responses="21062.6040978936" signaltonoises="77.1485613390261" noises="21.6715363126831" />
        <fragment mz="1145.631348" charge="1" ion="b11" responses="0" signaltonoises="1" noises="2.60552973176295" />
        <fragment mz="684.3926392" charge="1" ion="b7" responses="27447.6140306808" signaltonoises="80.6389829182199" noises="17.1698870783147" />
        <decoy>
          <peptide id="sp|P31939|PUR9_HUMAN.AYAASIPTLTR.2.1.True" updatedrts="40.998397311864" scores="119678523.388399" fdr="0.710163934426229" recomputedscores="-0.803816142145065" predictedrts="41.7972296396169" irts="41.0850208378598" pwhh="5.5051914556968429">
            <fragment mz="858.50433349609375" charge="1" ion="y8" responses="1023.35564475594" signaltonoises="6.00797178830427" noises="20.045585792891" />
            <fragment mz="700.4351806640625" charge="1" ion="y6" responses="0" signaltonoises="1" noises="7.8517636550841" />
            <fragment mz="929.54144287109375" charge="1" ion="y9" responses="0" signaltonoises="1" noises="11.6049185305629" />
            <fragment mz="787.46722412109375" charge="1" ion="y7" responses="3450.5438964739" signaltonoises="14.9155515911885" noises="18.0671824651455" />
            <fragment mz="1145.63134765625" charge="1" ion="b11" responses="0" signaltonoises="1" noises="2.55431907127986" />
            <fragment mz="674.350830078125" charge="1" ion="b7" responses="14843.1959846864" signaltonoises="38.3296875376786" noises="34.7023188528477" />
          </peptide>
        </decoy>
      </peptide>
      <peptide id="sp|P31939|PUR9_HUMAN.DVSELTGFPEMLGGR.2.0.9999.False" updatedrts="70.9001711397672" scores="6.19424655877283E+15" fdr="0" recomputedscores="6.24210298744304" predictedrts="70.9436053249125" irts="70.7426204930182" pwhh="6.4093961317501496">
        <fragment mz="963.4716797" charge="1" ion="y9" responses="24777.7027860642" signaltonoises="81.3156780252677" noises="19.047155755132" />
        <fragment mz="1064.519287" charge="1" ion="y10" responses="32402.7197581789" signaltonoises="116.493687825539" noises="20.1965375685892" />
        <fragment mz="906.4501953" charge="1" ion="y8" responses="6564.40156721366" signaltonoises="32.5594028576894" noises="14.760706507171" />
        <fragment mz="1177.603394" charge="1" ion="y11" responses="7197.22878670374" signaltonoises="39.6698794786977" noises="13.8580344871417" />
        <fragment mz="759.3817749" charge="1" ion="y7" responses="34369.096994116" signaltonoises="90.6978051099758" noises="23.1981316954001" />
        <fragment mz="645.309021" charge="1" ion="b6" responses="1942.10543155345" signaltonoises="8.03937940458057" noises="16.6506484689341" />
        <decoy>
          <peptide id="sp|P31939|PUR9_HUMAN.GGLMEPFGTLESVDR.2.0.9999.True" updatedrts="68.9434134489543" scores="141879824.158078" fdr="0.469102082622055" recomputedscores="-0.325725186678251" predictedrts="70.9436053249125" irts="68.8018414425751" pwhh="1.8259664903064359">
            <fragment mz="1023.5105590820313" charge="1" ion="y9" responses="109.736568591264" signaltonoises="3.81635479036361" noises="15.5428589221218" />
            <fragment mz="1120.5633544921875" charge="1" ion="y10" responses="178.612922046307" signaltonoises="4.55311648963656" noises="10.7079369840188" />
            <fragment mz="876.442138671875" charge="1" ion="y8" responses="270.601352855911" signaltonoises="4.54794906339165" noises="18.4839274704384" />
            <fragment mz="1249.60595703125" charge="1" ion="y11" responses="0" signaltonoises="1" noises="12.5485167433327" />
            <fragment mz="819.420654296875" charge="1" ion="y7" responses="0" signaltonoises="1" noises="15.0133180878925" />
            <fragment mz="585.27008056640625" charge="1" ion="b6" responses="104.489064386803" signaltonoises="3.10514533032882" noises="18.1893500418703" />
          </peptide>
        </decoy>
      </peptide>
      <peptide id="sp|P31939|PUR9_HUMAN.NLTALGLNLVASGGTAK.2.0.9999.False" updatedrts="64.9831480482738" scores="4.95988583148114E+15" fdr="0" recomputedscores="7.20559147497117" predictedrts="64.9653778616502" irts="64.8739150774858" pwhh="6.6773398730056552">
        <fragment mz="1087.610596" charge="1" ion="y12" responses="18246.3932024213" signaltonoises="86.9548058133039" noises="13.4227832128538" />
        <fragment mz="1372.779419" charge="1" ion="y15" responses="3854.37278907598" signaltonoises="70.4015418420454" noises="4.13068866819472" />
        <fragment mz="917.5050659" charge="1" ion="y10" responses="8211.49392395819" signaltonoises="43.5344927641784" noises="15.5717770158653" />
        <fragment mz="1200.694702" charge="1" ion="y13" responses="6584.68266946934" signaltonoises="47.9431435963797" noises="8.62472802419215" />
        <fragment mz="1271.731812" charge="1" ion="y14" responses="3288.80070806697" signaltonoises="51.8179808079844" noises="5.97417862797531" />
        <fragment mz="513.3031006" charge="1" ion="b5" responses="2005.52312367989" signaltonoises="12.4023022590918" noises="19.479128199557" />
        <decoy>
          <peptide id="sp|P31939|PUR9_HUMAN.ATGGSAVLNLGLATLNK.2.0.9999.True" updatedrts="64.1120116512158" scores="17185027.882259" fdr="0.981370382065046" recomputedscores="-1.27003391292276" predictedrts="64.9653778616502" irts="64.0098922720938" pwhh="5.785061692876714">
            <fragment mz="1226.7467041015625" charge="1" ion="y12" responses="263.453380416473" signaltonoises="14.897487993002" noises="2.35228302179676" />
            <fragment mz="1427.8216552734375" charge="1" ion="y15" responses="155.344488408487" signaltonoises="174.389108097484" noises="0.120344101797136" />
            <fragment mz="1056.64111328125" charge="1" ion="y10" responses="611.182382741653" signaltonoises="13.3828819181041" noises="3.61613117309422" />
            <fragment mz="1313.7786865234375" charge="1" ion="y13" responses="38.7679893380452" signaltonoises="36.1508650932953" noises="0.456611542227374" />
            <fragment mz="1370.8001708984375" charge="1" ion="y14" responses="30.5377690894321" signaltonoises="4.87473757681136" noises="3.08162904261306" />
            <fragment mz="374.16702270507813" charge="1" ion="b5" responses="750.505702502881" signaltonoises="4.80195003794973" noises="16.0140445656549" />
          </peptide>
        </decoy>
      </peptide>
      <peptide id="sp|P31939|PUR9_HUMAN.VVAC[CAM]NLYPFVK.2.0.9997.False" updatedrts="55.7200570630278" scores="46696487249497.2" fdr="0" recomputedscores="5.07965812223743" predictedrts="55.5621522890437" irts="55.6864653432038" pwhh="8.9188765444475582">
        <fragment mz="1111.560425" charge="1" ion="y9" responses="28511.3371157402" signaltonoises="65.7001258848772" noises="19.6214521078809" />
        <fragment mz="820.4021606" charge="1" ion="b7" responses="1683.40015297432" signaltonoises="6.86906250478167" noises="23.4579258080669" />
        <fragment mz="880.4927368" charge="1" ion="y7" responses="11449.7128610031" signaltonoises="30.5581936172043" noises="22.0974017925056" />
        <fragment mz="1040.523315" charge="1" ion="y8" responses="7173.08572435886" signaltonoises="23.523173551225" noises="22.1230529926741" />
        <fragment mz="490.3023987" charge="1" ion="y4" responses="41953.3177818255" signaltonoises="128.313594463328" noises="16.9118199800907" />
        <fragment mz="459.2311096" charge="2" ion="b8" responses="0" signaltonoises="1" noises="25.9137778365384" />
        <decoy>
          <peptide id="sp|P31939|PUR9_HUMAN.VFPYLNC[CAM]AVVK.2.0.9997.True" updatedrts="55.3951794528146" scores="29439677.1599326" fdr="0.901183242724656" recomputedscores="-1.12146905523629" predictedrts="55.5621522890437" irts="55.3642406432217" pwhh="5.2827215281529432">
            <fragment mz="1063.5604248046875" charge="1" ion="y9" responses="2098.16625628605" signaltonoises="12.7777635835375" noises="17.1773468873357" />
            <fragment mz="894.4178466796875" charge="1" ion="b7" responses="502.614011060333" signaltonoises="4.31984436663156" noises="34.7657481575366" />
            <fragment mz="803.44439697265625" charge="1" ion="y7" responses="2539.28008251701" signaltonoises="10.6800226367347" noises="27.4661845787586" />
            <fragment mz="966.5076904296875" charge="1" ion="y8" responses="180.754492548781" signaltonoises="3.05953879384152" noises="21.7752155666645" />
            <fragment mz="416.2867431640625" charge="1" ion="y4" responses="300.631823953815" signaltonoises="5.69699861854007" noises="11.8322232671447" />
            <fragment mz="483.23110961914063" charge="2" ion="b8" responses="281.934919104963" signaltonoises="3.40118431085241" noises="31.8703569080026" />
          </peptide>
        </decoy>
      </peptide>
      <peptide id="sp|P31939|PUR9_HUMAN.SLFSNVVTK.2.0.9948.False" updatedrts="46.5952110634346" scores="136851066458641" fdr="0" recomputedscores="4.76635242763694" predictedrts="46.5517948286668" irts="46.6361317031848" pwhh="7.7391477061152365">
        <fragment mz="794.4406738" charge="1" ion="y7" responses="145943.921363345" signaltonoises="232.45018503394" noises="39.8777771054136" />
        <fragment mz="647.3722534" charge="1" ion="y6" responses="45944.0307206091" signaltonoises="98.5164670104484" noises="29.059303120111" />
        <fragment mz="560.34021" charge="1" ion="y5" responses="7340.38097127575" signaltonoises="20.993876291992" noises="29.474323917446" />
        <fragment mz="348.1917725" charge="1" ion="b3" responses="0" signaltonoises="1" noises="21.4417719235344" />
        <fragment mz="446.2973022" charge="1" ion="y4" responses="0" signaltonoises="1" noises="18.0202816339028" />
        <fragment mz="397.7239685" charge="2" ion="y7" responses="9433.74714683289" signaltonoises="54.4589868440702" noises="12.0463540260176" />
        <decoy>
          <peptide id="sp|P31939|PUR9_HUMAN.TVVNSFLSK.2.0.9948.True" updatedrts="45.1462043167307" scores="1042.91684710031" fdr="1" recomputedscores="-6.31715468749377" predictedrts="46.5517948286668" irts="45.1989573656789" pwhh="4.8585779360551724">
            <fragment mz="794.440673828125" charge="1" ion="y7" responses="2902.64667986187" signaltonoises="7.84128331523465" noises="38.7196628275642" />
            <fragment mz="695.37225341796875" charge="1" ion="y6" responses="10272.1166702633" signaltonoises="20.4133020442135" noises="30.5396122739964" />
            <fragment mz="581.329345703125" charge="1" ion="y5" responses="159.191520677889" signaltonoises="5.16947808275564" noises="16.6456785886637" />
            <fragment mz="300.1917724609375" charge="1" ion="b3" responses="0" signaltonoises="1" noises="18.4540472988809" />
            <fragment mz="494.29730224609375" charge="1" ion="y4" responses="4334.91140953709" signaltonoises="11.9503955740359" noises="30.8250653587647" />
            <fragment mz="397.72396850585938" charge="2" ion="y7" responses="148.629630967191" signaltonoises="3.48193824938649" noises="11.6818200817907" />
          </peptide>
        </decoy>
      </peptide>
    </protein>
    <protein id="sp|Q99497|PARK7_HUMAN">
      <peptide id="sp|Q99497|PARK7_HUMAN.DVVIC[CAM]PDASLEDAKKEGPYDVVVLPGGN[Dea]LGAQNLSESAAVK.4.1.False" updatedrts="67.5300638175358" scores="20712613679.7058" fdr="0" recomputedscores="3.15506534754782" predictedrts="67.9315391666148" irts="67.4000330487781" pwhh="6.7589721451052149">
        <fragment mz="1174.606201" charge="1" ion="y12" responses="3688.47599927322" signaltonoises="40.2226214347367" noises="9.16134243474185" />
        <fragment mz="1117.584839" charge="1" ion="y11" responses="1279.33294764654" signaltonoises="33.5834775248499" noises="3.0385942540386" />
        <fragment mz="314.171051" charge="1" ion="b3" responses="10294.664655648" signaltonoises="63.3279218500913" noises="10.5750869513345" />
        <fragment mz="691.3621216" charge="1" ion="y7" responses="3745.44840428809" signaltonoises="49.711438784258" noises="5.78522108976229" />
        <fragment mz="918.4890747" charge="1" ion="y9" responses="2728.38308384734" signaltonoises="41.0783979668164" noises="5.26104446006546" />
        <fragment mz="799.3654785" charge="1" ion="b7" responses="401.53232304535" signaltonoises="12.1897139433283" noises="7.16046505927437" />
        <decoy>
          <peptide id="sp|Q99497|PARK7_HUMAN.VAASESLNQAGLN[Dea]GGPLVVVDYPGEKKADELSADPC[CAM]IVVDK.4.1.True" updatedrts="66.0826358025405" scores="14493375.9424643" fdr="0.318901795142555" recomputedscores="0" predictedrts="67.9315391666148" irts="65.9644245512537" pwhh="2.5827382126563188">
            <fragment mz="1345.666748046875" charge="1" ion="y12" responses="0" signaltonoises="1" noises="5.35782521657629" />
            <fragment mz="1216.6241455078125" charge="1" ion="y11" responses="116.401354249912" signaltonoises="7.51506388487442" noises="2.79106926981747" />
            <fragment mz="242.14991760253906" charge="1" ion="b3" responses="392.724992045252" signaltonoises="7.893445341927" noises="10.5184361691706" />
            <fragment mz="830.44403076171875" charge="1" ion="y7" responses="0" signaltonoises="1" noises="3.79165559515234" />
            <fragment mz="1016.5081176757813" charge="1" ion="y9" responses="242.770051143808" signaltonoises="7.71631729937056" noises="4.85964843896214" />
            <fragment mz="658.34063720703125" charge="1" ion="b7" responses="261.426428987154" signaltonoises="11.8154499065178" noises="4.85478431447315" />
          </peptide>
        </decoy>
      </peptide>
      <peptide id="sp|Q99497|PARK7_HUMAN.EGPYDVVVLPGGN[Dea]LGAQNLSESAAVK.3.1.False" updatedrts="66.0688938699613" scores="4.06864195018342E+15" fdr="0" recomputedscores="7.10747958673204" predictedrts="66.1426614129694" irts="65.9507948335899" pwhh="8.0977032544251539">
        <fragment mz="1174.606201" charge="1" ion="y12" responses="30195.8513623408" signaltonoises="135.029410380456" noises="14.4312279668548" />
        <fragment mz="972.5036621" charge="1" ion="b9" responses="18833.5540888314" signaltonoises="64.2807081969593" noises="17.2516059306023" />
        <fragment mz="1046.547607" charge="1" ion="y10" responses="12495.3011851313" signaltonoises="51.6367622609574" noises="15.1705462600075" />
        <fragment mz="918.4890747" charge="1" ion="y9" responses="18232.0452743779" signaltonoises="58.7615108351628" noises="16.0833992213056" />
        <fragment mz="1117.584839" charge="1" ion="y11" responses="6780.38075849959" signaltonoises="43.2743939646552" noises="11.7638582642506" />
        <fragment mz="1287.690308" charge="1" ion="y13" responses="3434.38011804566" signaltonoises="25.4282590243417" noises="11.055526677727" />
        <decoy>
          <peptide id="sp|Q99497|PARK7_HUMAN.VAASESLNQAGLN[Dea]GGPLVVVDYPGEK.3.1.True" updatedrts="64.3057282192402" scores="1301665117.94304" fdr="0.133982035928144" recomputedscores="0.610911166199622" predictedrts="66.1426614129694" irts="64.2020269746738" pwhh="6.709610080515259">
            <fragment mz="1272.6834716796875" charge="1" ion="y12" responses="172.845873313988" signaltonoises="3.39769809073972" noises="9.30221782922159" />
            <fragment mz="900.442138671875" charge="1" ion="b9" responses="998.266705957329" signaltonoises="10.1535505523252" noises="14.2544758111453" />
            <fragment mz="1118.6092529296875" charge="1" ion="y10" responses="0" signaltonoises="1" noises="10.4759898785927" />
            <fragment mz="1005.525146484375" charge="1" ion="y9" responses="2579.75488252011" signaltonoises="22.2581951088956" noises="10.9829462639252" />
            <fragment mz="1215.6619873046875" charge="1" ion="y11" responses="444.214149539355" signaltonoises="8.24616741642942" noises="8.67194063989188" />
            <fragment mz="1329.704833984375" charge="1" ion="y13" responses="577.857674211903" signaltonoises="8.05974233593332" noises="7.37286328602036" />
          </peptide>
        </decoy>
      </peptide>
      <peptide id="sp|Q99497|PARK7_HUMAN.EGPYDVVVLPGGNLGAQNLSESAAVK.3.1.False" updatedrts="66.0688938699613" scores="671043377200390" fdr="0" recomputedscores="6.32478070859768" predictedrts="66.4166689242885" irts="65.9507948335899" pwhh="8.0977032544251539">
        <fragment mz="1174.606201" charge="1" ion="y12" responses="30195.8513623408" signaltonoises="126.261562338901" noises="15.4333604569217" />
        <fragment mz="972.5036621" charge="1" ion="b9" responses="18833.5540888314" signaltonoises="62.7999831626329" noises="17.6583717209309" />
        <fragment mz="918.4890747" charge="1" ion="y9" responses="18232.0452743779" signaltonoises="58.2918856662862" noises="16.2129741868275" />
        <fragment mz="1117.584839" charge="1" ion="y11" responses="6780.38075849959" signaltonoises="40.5573017371417" noises="12.5519651275357" />
        <fragment mz="1046.547607" charge="1" ion="y10" responses="12495.3011851313" signaltonoises="50.3300635818342" noises="15.5644128945548" />
        <fragment mz="1287.690308" charge="1" ion="y13" responses="3144.55539042151" signaltonoises="22.8562659890374" noises="11.6141513547152" />
        <decoy>
          <peptide id="sp|Q99497|PARK7_HUMAN.VAASESLNQAGLNGGPLVVVDYPGEK.3.1.True" updatedrts="64.3057282192402" scores="1594534243.54124" fdr="0.116446124763705" recomputedscores="0.69904574983331" predictedrts="66.4166689242885" irts="64.2020269746738" pwhh="6.709610080515259">
            <fragment mz="1272.6834716796875" charge="1" ion="y12" responses="172.845873313988" signaltonoises="3.15191910396538" noises="10.0275821540686" />
            <fragment mz="900.442138671875" charge="1" ion="b9" responses="998.266705957329" signaltonoises="9.57419993340658" noises="15.1170376378242" />
            <fragment mz="1005.525146484375" charge="1" ion="y9" responses="2579.75488252011" signaltonoises="21.8353119590144" noises="11.1956523118068" />
            <fragment mz="1215.6619873046875" charge="1" ion="y11" responses="444.214149539355" signaltonoises="8.13560012635224" noises="8.78979709318009" />
            <fragment mz="1118.6092529296875" charge="1" ion="y10" responses="0" signaltonoises="1" noises="10.8009960794614" />
            <fragment mz="1329.704833984375" charge="1" ion="y13" responses="577.857674211903" signaltonoises="7.56203577049799" noises="7.85811918468002" />
          </peptide>
        </decoy>
      </peptide>
      <peptide id="sp|Q99497|PARK7_HUMAN.GAEEMETVIPVDVMR.2.1.False" updatedrts="63.8868005777706" scores="51830166662937" fdr="0" recomputedscores="5.1782670091301" predictedrts="64.280696841443" irts="63.7865202443142" pwhh="9.0227423427737">
        <fragment mz="960.4342651" charge="1" ion="b9" responses="706.931601299846" signaltonoises="8.29652276173134" noises="18.3060815537819" />
        <fragment mz="1029.576172" charge="1" ion="y9" responses="33088.3898173668" signaltonoises="145.010506061236" noises="12.2496454616787" />
        <fragment mz="1158.618774" charge="1" ion="y10" responses="25722.2870318206" signaltonoises="108.617288809793" noises="13.6733298275974" />
        <fragment mz="928.5284424" charge="1" ion="y8" responses="23133.2517351203" signaltonoises="114.814864042369" noises="11.4506695615604" />
        <fragment mz="1289.65918" charge="1" ion="y11" responses="11491.6096736433" signaltonoises="49.1271783560074" noises="13.3280581500905" />
        <fragment mz="1418.701782" charge="1" ion="y12" responses="2641.28442034056" signaltonoises="22.7820733197747" noises="9.68209258986907" />
        <decoy>
          <peptide id="sp|Q99497|PARK7_HUMAN.MVDVPIVTEMEEAGR.2.1.True" updatedrts="62.1278317809739" scores="1789434.86529152" fdr="1" recomputedscores="-2.28210809838599" predictedrts="64.280696841443" irts="62.0419149683344" pwhh="6.1412532316925024">
            <fragment mz="984.50701904296875" charge="1" ion="b9" responses="0" signaltonoises="1" noises="14.9506056708984" />
            <fragment mz="1021.4619140625" charge="1" ion="y9" responses="350.391048154333" signaltonoises="9.83223102749431" noises="11.7962663405631" />
            <fragment mz="1134.5458984375" charge="1" ion="y10" responses="510.673096549306" signaltonoises="4.58252213392714" noises="13.1463519771117" />
            <fragment mz="922.39349365234375" charge="1" ion="y8" responses="445.815163245659" signaltonoises="5.33603540812222" noises="12.0837747627991" />
            <fragment mz="1231.5987548828125" charge="1" ion="y11" responses="987.217258860301" signaltonoises="8.21698789746386" noises="15.914271231865" />
            <fragment mz="1330.6671142578125" charge="1" ion="y12" responses="681.43303190298" signaltonoises="13.0353607108954" noises="9.63874932619137" />
          </peptide>
        </decoy>
      </peptide>
      <peptide id="sp|Q99497|PARK7_HUMAN.KGLIAAIC[CAM]AGPTALLAHEIGFGSK.4.1.False" updatedrts="75.8147774518506" scores="13533512838684.4" fdr="0" recomputedscores="3.65784484733506" predictedrts="75.6350954508277" irts="75.6170947401102" pwhh="10.211444104575163">
        <fragment mz="667.4501343" charge="1" ion="b7" responses="21788.2238381493" signaltonoises="187.079059150142" noises="5.64656089376729" />
        <fragment mz="1497.80603" charge="1" ion="y15" responses="0" signaltonoises="1" noises="0.0666329650025664" />
        <fragment mz="1058.562866" charge="1" ion="y10" responses="4385.60514158065" signaltonoises="34.8810806321064" noises="10.1699491980067" />
        <fragment mz="1440.784546" charge="1" ion="y14" responses="0" signaltonoises="1" noises="0.0885935161028858" />
        <fragment mz="864.9405518" charge="2" ion="y17" responses="3744.48176348816" signaltonoises="122.742801063244" noises="2.15780000024549" />
        <fragment mz="945.4788818" charge="1" ion="y9" responses="5849.19283892506" signaltonoises="32.3888501437012" noises="13.1536047288751" />
        <decoy>
          <peptide id="sp|Q99497|PARK7_HUMAN.SGFGIEHALLATPGAC[CAM]IAAILGKK.4.1.True" updatedrts="75.3239957672675" scores="5248764.71974406" fdr="1" recomputedscores="-2.77316870468322" predictedrts="75.6350954508277" irts="75.1303207178324" pwhh="4.1564859084640693">
            <fragment mz="728.33624267578125" charge="1" ion="b7" responses="0" signaltonoises="1" noises="12.084423230429" />
            <fragment mz="1483.866455078125" charge="1" ion="y15" responses="24.9147877348296" signaltonoises="211.932700818721" noises="0.0499810909090909" />
            <fragment mz="1044.6234130859375" charge="1" ion="y10" responses="246.423421582666" signaltonoises="11.7579355834816" noises="2.70618878493631" />
            <fragment mz="1370.782470703125" charge="1" ion="y14" responses="77.6906199660368" signaltonoises="252.050339758959" noises="0.0655344679531361" />
            <fragment mz="834.49749755859375" charge="2" ion="y17" responses="0" signaltonoises="1" noises="8.61416252800271" />
            <fragment mz="973.5863037109375" charge="1" ion="y9" responses="61.0969144246578" signaltonoises="3.52083299787808" noises="4.68983943134377" />
          </peptide>
        </decoy>
      </peptide>
      <peptide id="sp|Q99497|PARK7_HUMAN.DVVIC[CAM]PDASLEDAKK.3.1.False" updatedrts="41.1906679285301" scores="26383302248.7849" fdr="0.357017850892545" recomputedscores="-0.0611975478387687" predictedrts="40.6716785289857" irts="41.2757213965408" pwhh="8.9685418976233677">
        <fragment mz="1233.578003" charge="1" ion="y11" responses="24350.8450283949" signaltonoises="184.91698690158" noises="8.22457838796465" />
        <fragment mz="1445.730469" charge="1" ion="y13" responses="0" signaltonoises="1" noises="2.15517209823611" />
        <fragment mz="1073.547363" charge="1" ion="y10" responses="170192.07325403" signaltonoises="507.66350775988" noises="18.7945933707888" />
        <fragment mz="799.3654785" charge="1" ion="b7" responses="0" signaltonoises="1" noises="24.4244207343425" />
        <fragment mz="861.4676514" charge="1" ion="y8" responses="40566.7783092593" signaltonoises="81.3783789267799" noises="23.4480561901279" />
        <fragment mz="1346.661987" charge="1" ion="y12" responses="0" signaltonoises="1" noises="2.50398170414923" />
        <decoy>
          <peptide id="sp|Q99497|PARK7_HUMAN.KADELSADPC[CAM]IVVDK.3.1.True" updatedrts="41.2012799071333" scores="6045408.522674" fdr="1" recomputedscores="-3.701101046697" predictedrts="40.6716785289857" irts="41.2862467190441" pwhh="13.416946568815719">
            <fragment mz="1216.6241455078125" charge="1" ion="y11" responses="1350.91459852939" signaltonoises="23.7498222026122" noises="8.05480029185395" />
            <fragment mz="1460.6937255859375" charge="1" ion="y13" responses="38.849997905689" signaltonoises="150.972122772674" noises="0.109410826232659" />
            <fragment mz="1103.5401611328125" charge="1" ion="y10" responses="426.6541280079" signaltonoises="8.8921771866726" noises="8.38496002565558" />
            <fragment mz="715.36212158203125" charge="1" ion="b7" responses="3329.28416998465" signaltonoises="8.26207944071357" noises="22.9892811493171" />
            <fragment mz="945.47100830078125" charge="1" ion="y8" responses="4781.96808166156" signaltonoises="14.7003073735403" noises="17.0953440798399" />
            <fragment mz="1345.666748046875" charge="1" ion="y12" responses="116.452609110197" signaltonoises="14.8555396350911" noises="2.37354912492487" />
          </peptide>
        </decoy>
      </peptide>
    </protein>
    <protein id="sp|P14314|GLU2B_HUMAN">
      <peptide id="sp|P14314|GLU2B_HUMAN.VNDGVC[CAM]DC[CAM]C[CAM]DGTDEYNSGVIC[CAM]ENTC[CAM]K.3.1.False" updatedrts="40.1963699966897" scores="695235865.329286" fdr="0.0159663865546218" recomputedscores="1.51565728509999" predictedrts="40.1977585573348" irts="40.2895427781688" pwhh="6.1956663945820258">
        <fragment mz="1080.481201" charge="1" ion="y9" responses="2870.26286560147" signaltonoises="60.8579426348278" noises="4.2279893711145" />
        <fragment mz="1444.619507" charge="1" ion="y12" responses="619.488337229891" signaltonoises="776.131938126845" noises="0.12370809562971" />
        <fragment mz="1281.556152" charge="1" ion="y11" responses="1192.54081589062" signaltonoises="3356.52739839431" noises="0.0499810909090909" />
        <fragment mz="1195.381226" charge="1" ion="b10" responses="593.635709875081" signaltonoises="52.2116751164241" noises="1.71051137325355" />
        <fragment mz="1167.513306" charge="1" ion="y10" responses="2367.32974835884" signaltonoises="78.9937020625241" noises="2.59455748356611" />
        <fragment mz="811.307312" charge="1" ion="y6" responses="8529.47111881088" signaltonoises="162.444590262049" noises="3.96757508180234" />
        <decoy>
          <peptide id="sp|P14314|GLU2B_HUMAN.VC[CAM]TNEC[CAM]IVGSNYEDTGDC[CAM]C[CAM]DC[CAM]VGDNK.3.1.True" updatedrts="39.441364557902" scores="3920872.70371146" fdr="0.665788607178136" recomputedscores="-0.733092140403229" predictedrts="40.1977585573348" irts="39.5407026200595" pwhh="1.1562675713636423">
            <fragment mz="1127.3914794921875" charge="1" ion="y9" responses="0" signaltonoises="1" noises="0.0504441650143386" />
            <fragment mz="1400.487548828125" charge="1" ion="y12" responses="0" signaltonoises="1" noises="0.0499810909090909" />
            <fragment mz="1299.4398193359375" charge="1" ion="y11" responses="38.849993506328" signaltonoises="330.484673963539" noises="0.0499810909090909" />
            <fragment mz="1120.4761962890625" charge="1" ion="b10" responses="38.7987424943652" signaltonoises="121.714579946812" noises="0.135656182851131" />
            <fragment mz="1242.4183349609375" charge="1" ion="y10" responses="38.8406232744973" signaltonoises="330.484680254878" noises="0.0499810909090909" />
            <fragment mz="692.30322265625" charge="1" ion="y6" responses="116.414521459521" signaltonoises="8.0766053080826" noises="2.59701488250745" />
          </peptide>
        </decoy>
      </peptide>
      <peptide id="sp|P14314|GLU2B_HUMAN.YEQGTGC[CAM]WQGPNR.2.1.False" updatedrts="29.4149575550161" scores="712559445748183" fdr="0" recomputedscores="4.24334913092599" predictedrts="29.0767255827513" irts="29.5961700119711" pwhh="5.6085761289053355">
        <fragment mz="1132.495239" charge="1" ion="y10" responses="12527.3734278464" signaltonoises="61.4445608786398" noises="13.8574676315859" />
        <fragment mz="974.4260864" charge="1" ion="y8" responses="9164.8359867723" signaltonoises="135.076177797191" noises="3.79617696719082" />
        <fragment mz="1075.473755" charge="1" ion="y9" responses="3816.19978650462" signaltonoises="112.128125562398" noises="2.64984907385867" />
        <fragment mz="917.4046631" charge="1" ion="y7" responses="0" signaltonoises="1" noises="5.17424369263965" />
        <fragment mz="1260.553833" charge="1" ion="y11" responses="4842.43852986969" signaltonoises="118.205073593653" noises="2.59711550914324" />
        <fragment mz="443.2361145" charge="1" ion="y4" responses="13712.7299205406" signaltonoises="221.23660680766" noises="4.70113962019521" />
        <decoy>
          <peptide id="sp|P14314|GLU2B_HUMAN.NPGQWC[CAM]GTGQEYR.2.1.True" updatedrts="27.4993353082704" scores="591834409452.566" fdr="0.0568495854717726" recomputedscores="1.07031887037048" predictedrts="29.0767255827513" irts="27.6961904986661" pwhh="1.15660694093034">
            <fragment mz="1284.5426025390625" charge="1" ion="y10" responses="38.8488763448911" signaltonoises="330.484679339688" noises="0.0499810909090909" />
            <fragment mz="970.40472412109375" charge="1" ion="y8" responses="508.439777295198" signaltonoises="21.0477397454672" noises="2.5663159000298" />
            <fragment mz="1156.4840087890625" charge="1" ion="y9" responses="38.7893696607588" signaltonoises="124.918615085678" noises="0.132176732862268" />
            <fragment mz="810.37408447265625" charge="1" ion="y7" responses="77.6977538736274" signaltonoises="19.9158556909737" noises="1.65877729669926" />
            <fragment mz="1341.5640869140625" charge="1" ion="y11" responses="38.8406232744973" signaltonoises="330.484680254878" noises="0.0499810909090909" />
            <fragment mz="595.283447265625" charge="1" ion="y4" responses="87.3222018946988" signaltonoises="3.64333606126867" noises="5.06562212926285" />
          </peptide>
        </decoy>
      </peptide>
      <peptide id="sp|P14314|GLU2B_HUMAN.LWEEQLAAAK.2.1.False" updatedrts="44.4040123915713" scores="93709044049576.3" fdr="0" recomputedscores="5.481670815106" predictedrts="44.7377414943553" irts="44.4628260876366" pwhh="8.7202558217077719">
        <fragment mz="859.4519653" charge="1" ion="y8" responses="116449.474859198" signaltonoises="236.789879392786" noises="29.0281457586636" />
        <fragment mz="730.4093628" charge="1" ion="y7" responses="34135.4539213656" signaltonoises="67.2406142030401" noises="32.0883618996981" />
        <fragment mz="799.3984985" charge="1" ion="b6" responses="0" signaltonoises="1" noises="22.7346733027137" />
        <fragment mz="601.3667603" charge="1" ion="y6" responses="15006.4948998224" signaltonoises="53.9308826154837" noises="15.6736721626728" />
        <fragment mz="1045.53125" charge="1" ion="y9" responses="12977.6849849926" signaltonoises="45.2146419374924" noises="18.2151854140163" />
        <fragment mz="941.4727173" charge="1" ion="b8" responses="0" signaltonoises="1" noises="23.8025506646796" />
        <decoy>
          <peptide id="sp|P14314|GLU2B_HUMAN.AAALQEEWLK.2.1.True" updatedrts="42.7968013223006" scores="1477687.44268207" fdr="1" recomputedscores="-2.31320620364227" predictedrts="44.7377414943553" irts="42.8687393044207" pwhh="2.5234670669355315">
            <fragment mz="1016.5411376953125" charge="1" ion="y8" responses="3253.39090511718" signaltonoises="14.8415720705476" noises="14.8913712436521" />
            <fragment mz="945.5040283203125" charge="1" ion="y7" responses="311.904552757196" signaltonoises="3.14554412774366" noises="22.700598215639" />
            <fragment mz="584.3038330078125" charge="1" ion="b6" responses="331.580274846355" signaltonoises="3.27210919034524" noises="30.2969458029472" />
            <fragment mz="832.419921875" charge="1" ion="y6" responses="512.385097413975" signaltonoises="4.12531573117286" noises="26.959448812061" />
            <fragment mz="1087.5782470703125" charge="1" ion="y9" responses="534.410921095511" signaltonoises="7.83465356382724" noises="10.8552797626576" />
            <fragment mz="899.42578125" charge="1" ion="b8" responses="165.799378175641" signaltonoises="3.86103403415802" noises="19.1226350213769" />
          </peptide>
        </decoy>
      </peptide>
      <peptide id="sp|P14314|GLU2B_HUMAN.ILIEDWK.2.1.False" updatedrts="50.3816400007934" scores="620441632419480" fdr="0" recomputedscores="5.16225188105408" predictedrts="50.2251913284282" irts="50.39164113193" pwhh="8.0316240154206824">
        <fragment mz="690.3457031" charge="1" ion="y5" responses="73095.619401722" signaltonoises="115.398957840742" noises="39.9003909645159" />
        <fragment mz="803.4298096" charge="1" ion="y6" responses="24149.6522583411" signaltonoises="53.5160656461745" noises="30.7340510817267" />
        <fragment mz="577.2616577" charge="1" ion="y4" responses="9232.02907164624" signaltonoises="46.7095007398491" noises="29.1262703595363" />
        <fragment mz="448.2190552" charge="1" ion="y3" responses="11473.421052117" signaltonoises="24.8861855428691" noises="24.4814315405858" />
        <fragment mz="227.1753998" charge="1" ion="b2" responses="14708.1295763935" signaltonoises="19.7559359977509" noises="54.9478930872403" />
        <fragment mz="333.1921082" charge="1" ion="y2" responses="17439.1043855393" signaltonoises="44.4884053434706" noises="29.001317131964" />
        <decoy>
          <peptide id="sp|P14314|GLU2B_HUMAN.WDEILIK.2.1.True" updatedrts="49.2496025004881" scores="3176026.36412351" fdr="1" recomputedscores="-2.55562804783804" predictedrts="50.2251913284282" irts="49.2688477093086" pwhh="2.236189745051171">
            <fragment mz="615.4075927734375" charge="1" ion="y5" responses="231.497084668397" signaltonoises="5.2286477092892" noises="11.0587393369543" />
            <fragment mz="730.43450927734375" charge="1" ion="y6" responses="0" signaltonoises="1" noises="20.3491042472103" />
            <fragment mz="486.364990234375" charge="1" ion="y4" responses="24.6937578100142" signaltonoises="3.53547913839646" noises="3.77543655954243" />
            <fragment mz="373.28094482421875" charge="1" ion="y3" responses="474.03158638091" signaltonoises="8.16720029043528" noises="12.7189706766952" />
            <fragment mz="302.113525390625" charge="1" ion="b2" responses="365.325970728757" signaltonoises="5.46559822804761" noises="15.0117625197404" />
            <fragment mz="260.19686889648438" charge="1" ion="y2" responses="0" signaltonoises="1" noises="38.2460622321325" />
          </peptide>
        </decoy>
      </peptide>
      <peptide id="sp|P14314|GLU2B_HUMAN.ERESLQQMAEVTR.3.0.9997.False" updatedrts="36.8584455803262" scores="20856889215557.2" fdr="0" recomputedscores="4.55866203841067" predictedrts="36.7693425377601" irts="36.9788754381827" pwhh="6.6790645693094888">
        <fragment mz="575.3147583" charge="1" ion="y5" responses="24875.2060705932" signaltonoises="93.3257565940526" noises="19.3846052197591" />
        <fragment mz="743.3682251" charge="1" ion="b6" responses="10933.1586659566" signaltonoises="29.2763920072815" noises="23.2228058818521" />
        <fragment mz="834.4138184" charge="1" ion="y7" responses="8047.13006174357" signaltonoises="19.6448067921149" noises="29.169774427095" />
        <fragment mz="615.3096924" charge="1" ion="b5" responses="9279.29034154505" signaltonoises="28.9868078287523" noises="24.1358212448396" />
        <fragment mz="706.3552246" charge="1" ion="y6" responses="8918.3789849275" signaltonoises="41.1418277766965" noises="25.6924931594792" />
        <fragment mz="871.4268188" charge="1" ion="b7" responses="6500.65039214424" signaltonoises="33.3882894175374" noises="17.6003022910829" />
        <decoy>
          <peptide id="sp|P14314|GLU2B_HUMAN.TVEAMQQLSERER.3.0.9997.True" updatedrts="37.3708438518985" scores="548514513.637835" fdr="0.332396345748419" recomputedscores="-0.0142503538996676" predictedrts="36.7693425377601" irts="37.4870895290841" pwhh="4.97703776738425">
            <fragment mz="676.3372802734375" charge="1" ion="y5" responses="1769.56179334882" signaltonoises="9.90543875018134" noises="23.977193595899" />
            <fragment mz="660.3021240234375" charge="1" ion="b6" responses="1229.84207827143" signaltonoises="7.45875722709775" noises="23.12170644468" />
            <fragment mz="917.47991943359375" charge="1" ion="y7" responses="835.575742599356" signaltonoises="12.699108261852" noises="8.94864296134776" />
            <fragment mz="532.24359130859375" charge="1" ion="b5" responses="5252.34007687023" signaltonoises="14.0546177014173" noises="31.5629548817173" />
            <fragment mz="789.42132568359375" charge="1" ion="y6" responses="668.088521510579" signaltonoises="7.77924824312596" noises="15.4988714685858" />
            <fragment mz="788.3607177734375" charge="1" ion="b7" responses="341.326992686852" signaltonoises="3.79410460000358" noises="15.9641083669417" />
          </peptide>
        </decoy>
      </peptide>
      <peptide id="sp|P14314|GLU2B_HUMAN.VNDGVC[CAM]DC[CAM]C[CAM]DGTDEYN[Dea]SGVIC[CAM]ENTC[CAM]K.3.0.9996.False" updatedrts="38.1155974118571" scores="13356.8748232656" fdr="1" recomputedscores="-3.2007700270803" predictedrts="39.73555425438" irts="38.225761523934" pwhh="7.0675275788398269">
        <fragment mz="1080.481201" charge="1" ion="y9" responses="61.0672858531543" signaltonoises="4.67219925630328" noises="3.53300498503135" />
        <fragment mz="1167.513306" charge="1" ion="y10" responses="0" signaltonoises="1" noises="0.136887878956081" />
        <fragment mz="1597.519897" charge="1" ion="b14" responses="38.8406232744973" signaltonoises="330.484680254878" noises="0.0499810909090909" />
        <fragment mz="1445.603516" charge="1" ion="y12" responses="310.772756222789" signaltonoises="364.918272424884" noises="0.102796834974683" />
        <fragment mz="811.307312" charge="1" ion="y6" responses="61.1062925462388" signaltonoises="5.25078320333292" noises="3.14475825179353" />
        <fragment mz="924.3747559" charge="2" ion="y16" responses="116.5499939499" signaltonoises="11.2397477832863" noises="3.13809848000648" />
        <decoy>
          <peptide id="sp|P14314|GLU2B_HUMAN.VC[CAM]TNEC[CAM]IVGSN[Dea]YEDTGDC[CAM]C[CAM]DC[CAM]VGDNK.3.0.9996.True" updatedrts="40.7763545406196" scores="38492702.1383115" fdr="0.234149855907781" recomputedscores="0.258903516089392" predictedrts="39.73555425438" irts="40.8647912403185" pwhh="5.6356600323911579">
            <fragment mz="1127.3914794921875" charge="1" ion="y9" responses="56.2857331278012" signaltonoises="250.458117888793" noises="0.0699556429017664" />
            <fragment mz="1242.4183349609375" charge="1" ion="y10" responses="0" signaltonoises="1" noises="0.0499810909090909" />
            <fragment mz="1642.635986328125" charge="1" ion="b14" responses="0" signaltonoises="1" noises="-1" />
            <fragment mz="1400.487548828125" charge="1" ion="y12" responses="77.6906232742461" signaltonoises="14.7619682376326" noises="1.11895546945701" />
            <fragment mz="692.30322265625" charge="1" ion="y6" responses="310.719730291771" signaltonoises="16.1549525392593" noises="2.32185513217202" />
            <fragment mz="961.82733154296875" charge="2" ion="y16" responses="77.6999953462339" signaltonoises="330.595540481195" noises="0.0499810909090909" />
          </peptide>
        </decoy>
      </peptide>
    </protein>
    <protein id="sp|P62826|RAN_HUMAN">
      <peptide id="sp|P62826|RAN_HUMAN.VC[CAM]ENIPIVLC[CAM]GNK.2.1.False" updatedrts="51.1771170765981" scores="3.08780862290706E+15" fdr="0" recomputedscores="7.16071989961276" predictedrts="51.2057988476871" irts="51.1806224406928" pwhh="10.164979482662968">
        <fragment mz="900.4971313" charge="1" ion="y8" responses="144491.957876887" signaltonoises="277.076901064557" noises="26.4155772258491" />
        <fragment mz="925.4811401" charge="1" ion="b8" responses="0" signaltonoises="1" noises="19.7936675080543" />
        <fragment mz="826.4127808" charge="1" ion="b7" responses="10069.6070290937" signaltonoises="30.138730125778" noises="16.3215784080611" />
        <fragment mz="1013.581238" charge="1" ion="y9" responses="8281.31650096142" signaltonoises="42.608378371347" noises="11.4881073471981" />
        <fragment mz="1256.666748" charge="1" ion="y11" responses="17812.828721482" signaltonoises="97.5729797564352" noises="9.1258784234418" />
        <fragment mz="1127.624146" charge="1" ion="y10" responses="11409.4802943294" signaltonoises="60.5397320055247" noises="10.6418276294985" />
        <decoy>
          <peptide id="sp|P62826|RAN_HUMAN.NGC[CAM]LVIPINEC[CAM]VK.2.1.True" updatedrts="50.4766499950633" scores="167645174.334477" fdr="0.369542438002096" recomputedscores="-0.0886315985588318" predictedrts="51.2057988476871" irts="50.4858752863822" pwhh="7.0940056816073307">
            <fragment mz="972.518310546875" charge="1" ion="y8" responses="213.655257779348" signaltonoises="3.40232714102521" noises="19.404041077919" />
            <fragment mz="867.4757080078125" charge="1" ion="b8" responses="4916.76943646309" signaltonoises="28.9535786480838" noises="13.1103024628519" />
            <fragment mz="754.3916015625" charge="1" ion="b7" responses="1256.90716473744" signaltonoises="6.36259352461163" noises="18.3611366294626" />
            <fragment mz="1071.586669921875" charge="1" ion="y9" responses="1026.11363236211" signaltonoises="12.7863788505245" noises="10.9029054867569" />
            <fragment mz="1344.701416015625" charge="1" ion="y11" responses="5758.62444465238" signaltonoises="81.1991871210273" noises="5.15127644982459" />
            <fragment mz="1184.6707763671875" charge="1" ion="y10" responses="317.869265134388" signaltonoises="20.7796586347503" noises="2.50302756576885" />
          </peptide>
        </decoy>
      </peptide>
      <peptide id="sp|P62826|RAN_HUMAN.FNVWDTAGQEK.2.1.False" updatedrts="46.0211821324642" scores="1.97985525339289E+16" fdr="0" recomputedscores="7.26518482508218" predictedrts="45.9647107731566" irts="46.0667902211985" pwhh="7.0997041162579793">
        <fragment mz="934.4265137" charge="1" ion="y8" responses="131646.8599598" signaltonoises="345.476982064797" noises="26.5920506086707" />
        <fragment mz="748.347168" charge="1" ion="y7" responses="86483.7870330667" signaltonoises="213.950498551115" noises="30.7936672666965" />
        <fragment mz="1033.494873" charge="1" ion="y9" responses="52562.7610572787" signaltonoises="99.6793426621246" noises="34.3471367837892" />
        <fragment mz="662.2932739" charge="1" ion="b5" responses="11844.2120144956" signaltonoises="34.9586519777279" noises="22.6148451917687" />
        <fragment mz="1147.537842" charge="1" ion="y10" responses="8840.81792639642" signaltonoises="48.9556462531683" noises="10.3158927589528" />
        <fragment mz="1019.45813" charge="1" ion="b9" responses="0" signaltonoises="1" noises="18.4865896716862" />
        <decoy>
          <peptide id="sp|P62826|RAN_HUMAN.EQGATDWVNFK.2.1.True" updatedrts="44.4910699687804" scores="33310544.2812236" fdr="1" recomputedscores="-1.49724652232083" predictedrts="45.9647107731566" irts="44.5491727634785" pwhh="1.8295249809067697">
            <fragment mz="980.48358154296875" charge="1" ion="y8" responses="0" signaltonoises="1" noises="19.3547739375081" />
            <fragment mz="909.44647216796875" charge="1" ion="y7" responses="0" signaltonoises="1" noises="19.2812503929998" />
            <fragment mz="1037.505126953125" charge="1" ion="y9" responses="339.175612442772" signaltonoises="4.63024157636711" noises="29.7296021479521" />
            <fragment mz="487.21469116210938" charge="1" ion="b5" responses="493.161944422775" signaltonoises="5.80655734445256" noises="24.3172226983641" />
            <fragment mz="1165.5635986328125" charge="1" ion="y10" responses="75.1426174956026" signaltonoises="4.90702510464002" noises="8.27744513479177" />
            <fragment mz="1001.4323120117188" charge="1" ion="b9" responses="491.383901524541" signaltonoises="5.73504080239875" noises="14.8690461486015" />
          </peptide>
        </decoy>
      </peptide>
      <peptide id="sp|P62826|RAN_HUMAN.FN[dAm]VWDTAGQEK.2.1.False" updatedrts="46.0183306477558" scores="1.79801096283358E+15" fdr="0" recomputedscores="6.22334372018158" predictedrts="45.798201075639" irts="46.0639620213603" pwhh="7.0997041162579793">
        <fragment mz="934.4265137" charge="1" ion="y8" responses="131646.8599598" signaltonoises="361.764854114232" noises="25.3947869360936" />
        <fragment mz="1033.494873" charge="1" ion="y9" responses="52562.7610572787" signaltonoises="100.38515807815" noises="34.1056395435352" />
        <fragment mz="748.347168" charge="1" ion="y7" responses="87140.9582715206" signaltonoises="222.062271653902" noises="29.7063551239436" />
        <fragment mz="344.1604919" charge="1" ion="b3" responses="0" signaltonoises="1" noises="17.3908972002414" />
        <fragment mz="530.2398071" charge="1" ion="b4" responses="0" signaltonoises="1" noises="23.5955472078768" />
        <fragment mz="461.2354431" charge="1" ion="y4" responses="33732.880208099" signaltonoises="106.13143266282" noises="21.875051245904" />
        <decoy>
          <peptide id="sp|P62826|RAN_HUMAN.EQGATDWVN[dAm]FK.2.1.True" updatedrts="44.99375" scores="296142588.248747" fdr="0.564462257849031" recomputedscores="-0.548327383526096" predictedrts="45.798201075639" irts="45.0477479719713" pwhh="6.3389849813373909">
            <fragment mz="963.45703125" charge="1" ion="y8" responses="253.740578045827" signaltonoises="3.23565045394629" noises="23.2016851961628" />
            <fragment mz="1020.478515625" charge="1" ion="y9" responses="1282.16159015754" signaltonoises="11.3385487623231" noises="18.3518807093973" />
            <fragment mz="892.419921875" charge="1" ion="y7" responses="891.775766654508" signaltonoises="9.00440358407036" noises="23.0852654830743" />
            <fragment mz="315.12991333007813" charge="1" ion="b3" responses="2441.10253332284" signaltonoises="12.9877795026407" noises="20.06671483472" />
            <fragment mz="386.16702270507813" charge="1" ion="b4" responses="313.809672025296" signaltonoises="8.83773333491686" noises="13.9888028865953" />
            <fragment mz="490.26602172851563" charge="1" ion="y4" responses="0" signaltonoises="1" noises="20.7867351773721" />
          </peptide>
        </decoy>
      </peptide>
      <peptide id="sp|P62826|RAN_HUMAN.SNYNFEKPFLWLAR.3.1.False" updatedrts="70.3682590146722" scores="64888847083.8891" fdr="0.015993265993266" recomputedscores="1.52567107162645" predictedrts="70.345087905976" irts="70.2150518962993" pwhh="5.7775167681432364">
        <fragment mz="1240.599731" charge="1" ion="b10" responses="0" signaltonoises="1" noises="7.03702778617893" />
        <fragment mz="792.4221191" charge="2" ion="y12" responses="43937.7182443673" signaltonoises="160.581424439099" noises="22.7603853651837" />
        <fragment mz="658.4035034" charge="1" ion="y5" responses="35298.2391506083" signaltonoises="101.227703462166" noises="23.3327534716416" />
        <fragment mz="1127.515625" charge="1" ion="b9" responses="0" signaltonoises="1" noises="6.78447299602303" />
        <fragment mz="1420.77356" charge="1" ion="y11" responses="0" signaltonoises="1" noises="2.30150324662153" />
        <fragment mz="805.4719238" charge="1" ion="y6" responses="18872.4334021561" signaltonoises="80.3489203228438" noises="17.7798294327568" />
        <decoy>
          <peptide id="sp|P62826|RAN_HUMAN.ALWLFPKEFNYNSR.3.1.True" updatedrts="70.3508934278858" scores="13082242842.6943" fdr="0.0903176425564485" recomputedscores="0.830183220330235" predictedrts="70.345087905976" irts="70.1978281147387" pwhh="5.3145313313576636">
            <fragment mz="1246.661865234375" charge="1" ion="b10" responses="194.111170291524" signaltonoises="13.74846657848" noises="2.56530256673188" />
            <fragment mz="800.89898681640625" charge="2" ion="y12" responses="418.511080354433" signaltonoises="11.4017900432328" noises="5.7934322147076" />
            <fragment mz="653.3001708984375" charge="1" ion="y5" responses="0" signaltonoises="1" noises="19.6749024870451" />
            <fragment mz="1132.6190185546875" charge="1" ion="b9" responses="359.253421289796" signaltonoises="11.8541059014138" noises="4.71865693360133" />
            <fragment mz="1414.71142578125" charge="1" ion="y11" responses="157.467805265241" signaltonoises="750.421841158344" noises="0.0499810909090909" />
            <fragment mz="800.36859130859375" charge="1" ion="y6" responses="0" signaltonoises="1" noises="27.5848609986191" />
          </peptide>
        </decoy>
      </peptide>
      <peptide id="sp|P62826|RAN_HUMAN.VC[CAM]ENIPIVLC[CAM]GNKVDIK.3.0.9998.False" updatedrts="56.0320662756463" scores="344731425204935" fdr="0" recomputedscores="6.13936915445986" predictedrts="55.9410261257568" irts="55.9959267273282" pwhh="7.1719159880623575">
        <fragment mz="1355.771484" charge="1" ion="y12" responses="33937.7754306167" signaltonoises="405.481676673759" noises="5.64912693805667" />
        <fragment mz="933.4822388" charge="1" ion="y8" responses="25881.5385617473" signaltonoises="69.4702100858721" noises="24.1978679661459" />
        <fragment mz="925.4811401" charge="1" ion="b8" responses="2697.50004027395" signaltonoises="11.666671285423" noises="20.1353445086754" />
        <fragment mz="1046.566284" charge="1" ion="y9" responses="29131.3068334553" signaltonoises="45.4747237441361" noises="43.4847567356388" />
        <fragment mz="826.4127808" charge="1" ion="b7" responses="4364.19008229312" signaltonoises="19.2028569463569" noises="26.8106660376966" />
        <fragment mz="1145.634766" charge="1" ion="y10" responses="24103.8781637633" signaltonoises="82.5699853609937" noises="20.5148243028603" />
        <decoy>
          <peptide id="sp|P62826|RAN_HUMAN.IDVKNGC[CAM]LVIPINEC[CAM]VK.3.0.9998.True" updatedrts="56.4680476808682" scores="6478404.91341608" fdr="1" recomputedscores="-1.57907471466239" predictedrts="55.9410261257568" irts="56.4283479625226" pwhh="6.160683536873325">
            <fragment mz="1401.722900390625" charge="1" ion="y12" responses="572.799697141007" signaltonoises="15.698413185569" noises="4.29509427729772" />
            <fragment mz="972.518310546875" charge="1" ion="y8" responses="713.230707507137" signaltonoises="3.5142927613492" noises="21.7005253384135" />
            <fragment mz="900.46075439453125" charge="1" ion="b8" responses="2932.44283911645" signaltonoises="10.0893482194324" noises="32.0149653751332" />
            <fragment mz="1071.586669921875" charge="1" ion="y9" responses="155.865970048682" signaltonoises="3.43207944946396" noises="15.1746992823088" />
            <fragment mz="787.376708984375" charge="1" ion="b7" responses="281.857543784971" signaltonoises="3.23240029702901" noises="26.4194621709467" />
            <fragment mz="1184.6707763671875" charge="1" ion="y10" responses="420.329875847447" signaltonoises="7.02195254426152" noises="8.14566694792875" />
          </peptide>
        </decoy>
      </peptide>
      <peptide id="sp|P62826|RAN_HUMAN.NLQYYDISAK.2.0.9998.False" updatedrts="41.119738553271" scores="256551828798.237" fdr="0" recomputedscores="2.15689957256893" predictedrts="40.9206717769357" irts="41.205371221754" pwhh="7.3117755156375344">
        <fragment mz="859.4196167" charge="1" ion="y7" responses="117504.45706637" signaltonoises="242.867723703013" noises="31.8162152953268" />
        <fragment mz="987.4782104" charge="1" ion="y8" responses="101425.317655831" signaltonoises="92.3828801836058" noises="74.9656184039544" />
        <fragment mz="696.3562622" charge="1" ion="y6" responses="55122.5526716612" signaltonoises="163.778808650448" noises="23.7563048189308" />
        <fragment mz="797.3464355" charge="1" ion="b6" responses="0" signaltonoises="1" noises="18.7959391373334" />
        <fragment mz="1100.562256" charge="1" ion="y9" responses="0" signaltonoises="1" noises="22.6070736396671" />
        <fragment mz="997.4625244" charge="1" ion="b8" responses="0" signaltonoises="1" noises="20.2475587001779" />
        <decoy>
          <peptide id="sp|P62826|RAN_HUMAN.ASIDYYQLNK.2.0.9998.True" updatedrts="43.2243700091663" scores="24924169486.1336" fdr="0.0424849699398798" recomputedscores="1.18041646004276" predictedrts="40.9206717769357" irts="43.2928165184726" pwhh="2.1405852258597089">
            <fragment mz="943.45196533203125" charge="1" ion="y7" responses="430.618466326061" signaltonoises="4.29506193423307" noises="22.2064018100919" />
            <fragment mz="1056.5360107421875" charge="1" ion="y8" responses="463.679319492051" signaltonoises="8.96847964528625" noises="12.1554924769707" />
            <fragment mz="828.425048828125" charge="1" ion="y6" responses="0" signaltonoises="1" noises="23.1765052551712" />
            <fragment mz="713.3140869140625" charge="1" ion="b6" responses="0" signaltonoises="1" noises="18.8232516087025" />
            <fragment mz="1143.568115234375" charge="1" ion="y9" responses="307.353546521602" signaltonoises="8.27046115359628" noises="7.37429540424264" />
            <fragment mz="954.45672607421875" charge="1" ion="b8" responses="0" signaltonoises="1" noises="15.2170749244425" />
          </peptide>
        </decoy>
      </peptide>
    </protein>
    <protein id="sp|P62328|TYB4_HUMAN">
      <peptide id="sp|P62328|TYB4_HUMAN.NPLPSKETIEQEKQAGES.3.1.False" updatedrts="30.2388908966295" scores="158491336723849" fdr="0" recomputedscores="4.50972143510046" predictedrts="29.6502388206497" irts="30.413375216209" pwhh="5.52865151322668">
        <fragment mz="1366.684937" charge="1" ion="b12" responses="1829.33085624533" signaltonoises="92.9661027590416" noises="1.63843038234946" />
        <fragment mz="980.5411377" charge="1" ion="b9" responses="2792.51328187645" signaltonoises="2020.93405521519" noises="0.161425417746915" />
        <fragment mz="1005.448364" charge="1" ion="y9" responses="26642.80950892" signaltonoises="147.221907399796" noises="8.94399668124776" />
        <fragment mz="876.4057617" charge="1" ion="y8" responses="18992.7433737725" signaltonoises="104.247677090431" noises="9.45057555682002" />
        <fragment mz="1109.58374" charge="1" ion="b10" responses="2633.10567223704" signaltonoises="134.755505829503" noises="2.15704348543779" />
        <fragment mz="748.347168" charge="1" ion="y7" responses="20125.8032408765" signaltonoises="151.717058336865" noises="9.2064188414775" />
        <decoy>
          <peptide id="sp|P62328|TYB4_HUMAN.EGAQKEQEITEKSPLPNS.3.1.True" updatedrts="30.2351425089579" scores="2452673433.93883" fdr="0.460801095515235" recomputedscores="-0.300644366126074" predictedrts="29.6502388206497" irts="30.4096574374058" pwhh="10.355252130895389">
            <fragment mz="1371.675048828125" charge="1" ion="b12" responses="782.552659064547" signaltonoises="1264.16972674893" noises="0.0499810909090909" />
            <fragment mz="1013.4898071289063" charge="1" ion="b9" responses="3823.37651825255" signaltonoises="20.0319999998644" noises="10.7290002576583" />
            <fragment mz="972.4996337890625" charge="1" ion="y9" responses="502.365898994962" signaltonoises="11.5375467921848" noises="4.60943645506658" />
            <fragment mz="871.45196533203125" charge="1" ion="y8" responses="168.863578663268" signaltonoises="6.64959085739938" noises="6.54247452245667" />
            <fragment mz="1114.5374755859375" charge="1" ion="b10" responses="2707.79149450788" signaltonoises="41.1386583221857" noises="5.04476183713107" />
            <fragment mz="742.40936279296875" charge="1" ion="y7" responses="1412.08525743067" signaltonoises="22.9835189625201" noises="6.27077575973695" />
          </peptide>
        </decoy>
      </peptide>
      <peptide id="sp|P62328|TYB4_HUMAN.TETQEKN[dAm]PLPSKETIEQEK.4.1.False" updatedrts="28.8845053941538" scores="42810823236.5002" fdr="0" recomputedscores="2.18653297563153" predictedrts="28.463699689414" irts="29.0700494575983" pwhh="10.109413505607009">
        <fragment mz="1024.494507" charge="1" ion="b9" responses="3454.07547765348" signaltonoises="27.7639591159767" noises="10.9335868773234" />
        <fragment mz="1188.610718" charge="1" ion="y10" responses="47574.2640689415" signaltonoises="532.953442405411" noises="4.57655353856728" />
        <fragment mz="747.3883057" charge="1" ion="y6" responses="50866.1816251502" signaltonoises="151.016971867036" noises="17.6866928699957" />
        <fragment mz="717.3413696" charge="1" ion="b6" responses="36167.1248825431" signaltonoises="79.5056274393319" noises="22.6632229243501" />
        <fragment mz="1301.694702" charge="1" ion="y11" responses="0" signaltonoises="1" noises="0.0591187642064277" />
        <fragment mz="646.3214722" charge="3" ion="b17" responses="19261.4538321396" signaltonoises="58.4122571825572" noises="16.024556147207" />
        <decoy>
          <peptide id="sp|P62328|TYB4_HUMAN.EQEITEKSPLPN[dAm]KEQTETK.4.1.True" updatedrts="28.8856596934129" scores="91196386.0993914" fdr="0.53866845998655" recomputedscores="-0.485042975017907" predictedrts="28.463699689414" irts="29.071194330993" pwhh="10.472089147803828">
            <fragment mz="1042.505126953125" charge="1" ion="b9" responses="11915.4335102703" signaltonoises="48.8274605978796" noises="12.3563993376068" />
            <fragment mz="1170.60009765625" charge="1" ion="y10" responses="5743.39334247907" signaltonoises="63.3433163081376" noises="4.69659318146168" />
            <fragment mz="735.3519287109375" charge="1" ion="y6" responses="1142.15576979103" signaltonoises="9.98507722019248" noises="11.4411196039547" />
            <fragment mz="730.32537841796875" charge="1" ion="b6" responses="8460.88657820225" signaltonoises="37.5999720744389" noises="13.5175181827109" />
            <fragment mz="1267.65283203125" charge="1" ion="y11" responses="116.530126278034" signaltonoises="26.2061443018574" noises="1.26083068465835" />
            <fragment mz="655.653076171875" charge="3" ion="b17" responses="857.268323938407" signaltonoises="678.233044567898" noises="0.110607994656279" />
          </peptide>
        </decoy>
      </peptide>
      <peptide id="sp|P62328|TYB4_HUMAN.[1Ac]-SDKPDM[Oxi]AEIEKFDK.3.0.9999.False" updatedrts="36.1167621629581" scores="208531480778631" fdr="0" recomputedscores="3.82713322959434" predictedrts="36.07060674805" irts="36.2432485155202" pwhh="11.47917162704989">
        <fragment mz="666.3457031" charge="1" ion="y5" responses="33749.0926855277" signaltonoises="61.0580668800488" noises="25.9584667768451" />
        <fragment mz="1045.450684" charge="1" ion="b9" responses="4537.5640856833" signaltonoises="29.3568775035973" noises="10.3271387727304" />
        <fragment mz="585.2514648" charge="1" ion="b5" responses="35893.8863457761" signaltonoises="85.8120285555843" noises="21.0278994184401" />
        <fragment mz="1126.544922" charge="1" ion="y9" responses="1451.07470341263" signaltonoises="14.3813300929076" noises="9.30082693959878" />
        <fragment mz="1338.624634" charge="1" ion="y11" responses="1198.99295102023" signaltonoises="753.547162571271" noises="0.167268044645139" />
        <fragment mz="803.3239746" charge="1" ion="b7" responses="16588.9134158126" signaltonoises="55.2259877088904" noises="15.5987402306799" />
        <decoy>
          <peptide id="sp|P62328|TYB4_HUMAN.[1Ac]-DFKEIEAM[Oxi]DPKDSK.3.0.9999.True" updatedrts="37.8654812523632" scores="2359484.02853869" fdr="1" recomputedscores="-4.08360166776586" predictedrts="36.07060674805" irts="37.9776877819464" pwhh="6.9188406427563569">
            <fragment mz="574.31951904296875" charge="1" ion="y5" responses="3931.30520676459" signaltonoises="12.5808843805208" noises="26.8578776733607" />
            <fragment mz="1137.4769287109375" charge="1" ion="b9" responses="350.25119140202" signaltonoises="9.67948521659197" noises="4.61809163269104" />
            <fragment mz="675.3348388671875" charge="1" ion="b5" responses="0" signaltonoises="1" noises="26.4280186825913" />
            <fragment mz="1036.4615478515625" charge="1" ion="y9" responses="252.668637616544" signaltonoises="3.4123801385128" noises="12.4018722159233" />
            <fragment mz="1278.5882568359375" charge="1" ion="y11" responses="104.351999622235" signaltonoises="6.83027269930447" noises="4.95326931245908" />
            <fragment mz="875.41455078125" charge="1" ion="b7" responses="2304.20638630666" signaltonoises="9.75459626216643" noises="24.7522822153685" />
          </peptide>
        </decoy>
      </peptide>
      <peptide id="sp|P62328|TYB4_HUMAN.TETQEK[Frm]N[Dea]P[Oxi]LPSKETIEQEK.4.0.9999.False" updatedrts="28.8898356159447" scores="267758401632441" fdr="0" recomputedscores="5.98272250325546" predictedrts="28.1486671729965" irts="29.0753361534598" pwhh="9.6903335039096">
        <fragment mz="876.4309082" charge="1" ion="y7" responses="66016.9793745618" signaltonoises="251.048646695582" noises="13.7150542361043" />
        <fragment mz="747.3883057" charge="1" ion="y6" responses="52323.799509675" signaltonoises="182.187059988184" noises="14.7568845874746" />
        <fragment mz="1188.610718" charge="1" ion="y10" responses="47574.2640689415" signaltonoises="956.304317909744" noises="2.55053743568091" />
        <fragment mz="1004.525879" charge="1" ion="y8" responses="16425.4095478963" signaltonoises="251.241121416283" noises="5.31571081399953" />
        <fragment mz="1091.557861" charge="1" ion="y9" responses="33722.1519297602" signaltonoises="285.555587357904" noises="7.12094964384925" />
        <fragment mz="646.3406372" charge="1" ion="y5" responses="21907.8431609428" signaltonoises="96.1104267693311" noises="11.7674125504333" />
        <decoy>
          <peptide id="sp|P62328|TYB4_HUMAN.EQEITEKSPLP[Oxi]N[Dea]K[Frm]EQTETK.4.0.9999.True" updatedrts="27.819909377143" scores="86290609.3776001" fdr="0.548809124454881" recomputedscores="-0.512404501649904" predictedrts="28.1486671729965" irts="28.0141467994918" pwhh="10.263658580315445">
            <fragment mz="891.44183349609375" charge="1" ion="y7" responses="158.664901926019" signaltonoises="4.92495448868838" noises="11.7910921139813" />
            <fragment mz="735.3519287109375" charge="1" ion="y6" responses="2180.18772817" signaltonoises="10.6685575606052" noises="13.1669851833066" />
            <fragment mz="1232.6004638671875" charge="1" ion="y10" responses="389.054837543253" signaltonoises="466.846951455683" noises="0.120539601591175" />
            <fragment mz="1006.46875" charge="1" ion="y8" responses="563.966038134383" signaltonoises="9.91157356856003" noises="8.7149361351639" />
            <fragment mz="1119.5164794921875" charge="1" ion="y9" responses="467.566983890848" signaltonoises="16.6843615501054" noises="2.38300948344187" />
            <fragment mz="606.309326171875" charge="1" ion="y5" responses="450.093471880116" signaltonoises="8.13454821411259" noises="9.17607462807025" />
          </peptide>
        </decoy>
      </peptide>
      <peptide id="sp|P62328|TYB4_HUMAN.TETQEK[CRM]NPLPSKETIEQEK.4.0.9999.False" updatedrts="28.8921302947004" scores="111942751502933" fdr="0" recomputedscores="5.60397537385928" predictedrts="28.2738393131528" irts="29.0776120941537" pwhh="9.6903335039096">
        <fragment mz="876.4309082" charge="1" ion="y7" responses="66016.9793745618" signaltonoises="228.284415347331" noises="15.0827019886216" />
        <fragment mz="1084.526978" charge="1" ion="b9" responses="1820.34989620308" signaltonoises="63.6271556874073" noises="2.78444019685535" />
        <fragment mz="1188.610718" charge="1" ion="y10" responses="47574.2640689415" signaltonoises="680.652651425876" noises="3.58345766761142" />
        <fragment mz="699.8773804" charge="2" ion="y12" responses="17679.20890552" signaltonoises="194.35681883991" noises="4.88124680144956" />
        <fragment mz="589.2463989" charge="1" ion="b5" responses="18794.0023720724" signaltonoises="97.0754219440945" noises="10.3021802429655" />
        <fragment mz="646.3406372" charge="1" ion="y5" responses="21907.8431609428" signaltonoises="92.8458320798769" noises="12.1811719153955" />
        <decoy>
          <peptide id="sp|P62328|TYB4_HUMAN.EQEITEKSPLPNK[CRM]EQTETK.4.0.9999.True" updatedrts="30.4296941789312" scores="1239388.09467718" fdr="1" recomputedscores="-2.60044198364653" predictedrts="28.2738393131528" irts="30.6026204225959" pwhh="3.4162508206907125">
            <fragment mz="906.45269775390625" charge="1" ion="y7" responses="0" signaltonoises="1" noises="10.1465181890951" />
            <fragment mz="1042.505126953125" charge="1" ion="b9" responses="892.311978112306" signaltonoises="11.50956245787" noises="10.7310938542689" />
            <fragment mz="1230.6324462890625" charge="1" ion="y10" responses="0" signaltonoises="1" noises="2.02624266518908" />
            <fragment mz="707.86224365234375" charge="2" ion="y12" responses="109.38443568861" signaltonoises="6.29243356765758" noises="2.97927891881526" />
            <fragment mz="601.28277587890625" charge="1" ion="b5" responses="236.556872973509" signaltonoises="3.74852103939904" noises="14.2438236821192" />
            <fragment mz="606.309326171875" charge="1" ion="y5" responses="428.059525035952" signaltonoises="9.55059728117229" noises="7.91841158691541" />
          </peptide>
        </decoy>
      </peptide>
      <peptide id="sp|P62328|TYB4_HUMAN.[1Ac]-SDKPDMAEIEKFDK.3.0.9999.False" updatedrts="46.2022057323482" scores="1.44779906724742E+15" fdr="0" recomputedscores="6.60597112069414" predictedrts="45.8708442709532" irts="46.2463356048401" pwhh="10.373906809170299">
        <fragment mz="666.3457031" charge="1" ion="y5" responses="353838.934442956" signaltonoises="390.135185821698" noises="42.6676585413897" />
        <fragment mz="1029.455688" charge="1" ion="b9" responses="21073.4493058995" signaltonoises="91.2747730921329" noises="13.6338625683556" />
        <fragment mz="585.2514648" charge="1" ion="b5" responses="399027.737000371" signaltonoises="648.910244454417" noises="29.7466205043159" />
        <fragment mz="1110.549927" charge="1" ion="y9" responses="45996.6361166294" signaltonoises="185.604439371352" noises="11.7617586874555" />
        <fragment mz="716.2919922" charge="1" ion="b6" responses="239542.803837223" signaltonoises="373.567271883705" noises="30.8002693782841" />
        <fragment mz="979.5094604" charge="1" ion="y8" responses="100089.75123121" signaltonoises="124.038746152611" noises="39.0210464402011" />
        <decoy>
          <peptide id="sp|P62328|TYB4_HUMAN.[1Ac]-DFKEIEAMDPKDSK.3.0.9999.True" updatedrts="45.1523970186472" scores="5520011.38610433" fdr="1" recomputedscores="-3.76818036131496" predictedrts="45.8708442709532" irts="45.2050994987604" pwhh="5.49728244288182">
            <fragment mz="574.31951904296875" charge="1" ion="y5" responses="1534.02532173425" signaltonoises="6.10504886982314" noises="42.739114219012" />
            <fragment mz="1121.48193359375" charge="1" ion="b9" responses="379.656660069109" signaltonoises="5.61323910614908" noises="8.89284861538925" />
            <fragment mz="675.3348388671875" charge="1" ion="b5" responses="220.082540322966" signaltonoises="3.03605813461146" noises="22.3656237603957" />
            <fragment mz="1020.4666137695313" charge="1" ion="y9" responses="200.006478387953" signaltonoises="6.44293065713763" noises="14.8985197625163" />
            <fragment mz="804.37744140625" charge="1" ion="b6" responses="2319.45371728885" signaltonoises="8.66408296102985" noises="30.6395542924549" />
            <fragment mz="891.424072265625" charge="1" ion="y8" responses="2138.04025908568" signaltonoises="9.17401379580701" noises="28.5289007018487" />
          </peptide>
        </decoy>
      </peptide>
    </protein>
    <protein id="sp|P29401|TKT_HUMAN">
      <peptide id="sp|P29401|TKT_HUMAN.ILATPPQEDAPSVDIANIR.3.1.False" updatedrts="57.295016852471" scores="2.45166286494704E+16" fdr="0" recomputedscores="7.42354752034803" predictedrts="57.3304620873191" irts="57.2485642065391" pwhh="8.4899818903301725">
        <fragment mz="1036.531006" charge="1" ion="b10" responses="17901.6735363958" signaltonoises="62.9565154685425" noises="17.6189178444021" />
        <fragment mz="701.394043" charge="1" ion="y6" responses="54878.3207991788" signaltonoises="112.409379182668" noises="29.2580958234205" />
        <fragment mz="887.4945068" charge="1" ion="y8" responses="41587.1017967627" signaltonoises="92.8215126130008" noises="24.0943471056952" />
        <fragment mz="800.4624634" charge="1" ion="y7" responses="21733.1782667725" signaltonoises="61.9420266706875" noises="19.6274191606612" />
        <fragment mz="984.5472412" charge="1" ion="y9" responses="79702.0993041325" signaltonoises="189.768468607888" noises="23.538613845336" />
        <fragment mz="965.4938354" charge="1" ion="b9" responses="5649.67733273596" signaltonoises="19.2672527766741" noises="22.0899329830712" />
        <decoy>
          <peptide id="sp|P29401|TKT_HUMAN.INAIDVSPADEQPPTALIR.3.1.True" updatedrts="59.5101507696247" scores="8651447.68449737" fdr="1" recomputedscores="-2.03140853536424" predictedrts="57.3304620873191" irts="59.4456096151363" pwhh="1.7463142017027413">
            <fragment mz="996.4996337890625" charge="1" ion="b10" responses="1207.51538041663" signaltonoises="9.1677249342012" noises="17.15990532774" />
            <fragment mz="670.42462158203125" charge="1" ion="y6" responses="180.277262968834" signaltonoises="4.93184747052676" noises="14.535069626379" />
            <fragment mz="895.53594970703125" charge="1" ion="y8" responses="225.518523562518" signaltonoises="3.87674423169658" noises="18.6307740405792" />
            <fragment mz="767.4774169921875" charge="1" ion="y7" responses="0" signaltonoises="1" noises="13.2375563371086" />
            <fragment mz="1024.57861328125" charge="1" ion="y9" responses="523.240877706568" signaltonoises="8.34288765031652" noises="17.4422722150821" />
            <fragment mz="881.47271728515625" charge="1" ion="b9" responses="474.334590769376" signaltonoises="5.21146439221375" noises="27.3828961006065" />
          </peptide>
        </decoy>
      </peptide>
      <peptide id="sp|P29401|TKT_HUMAN.TSRPENAIIYNNNEDFQVGQAK.3.0.9999.False" updatedrts="43.8771771800813" scores="122656864884791" fdr="0" recomputedscores="4.25717978624811" predictedrts="43.4446724531002" irts="43.9402929470765" pwhh="6.5289645671633485">
        <fragment mz="869.4475708" charge="1" ion="b8" responses="29925.1941432049" signaltonoises="213.973354629568" noises="9.87977477572018" />
        <fragment mz="982.5316162" charge="1" ion="b9" responses="19400.0658059926" signaltonoises="127.756651185839" noises="8.82995808780704" />
        <fragment mz="1526.687012" charge="1" ion="y13" responses="2109.86388907081" signaltonoises="65.6248415964493" noises="2.70086282126098" />
        <fragment mz="1249.580811" charge="1" ion="y11" responses="2578.68294158897" signaltonoises="28.6182831003008" noises="9.21159417115499" />
        <fragment mz="892.4523315" charge="1" ion="y8" responses="8481.5492654932" signaltonoises="52.6495894867254" noises="9.03275703300557" />
        <fragment mz="1145.594971" charge="1" ion="b10" responses="6559.27378461417" signaltonoises="53.9413523175589" noises="9.53842179020136" />
        <decoy>
          <peptide id="sp|P29401|TKT_HUMAN.AQGVQFDENNNYIIANEPRSTK.3.0.9999.True" updatedrts="42.9491605200366" scores="21841847.0151099" fdr="1" recomputedscores="-2.49233338752124" predictedrts="43.4446724531002" irts="43.0198543558636" pwhh="5.862472164236479">
            <fragment mz="875.38934326171875" charge="1" ion="b8" responses="146.021928720899" signaltonoises="3.98460412846972" noises="8.21857797057782" />
            <fragment mz="989.43231201171875" charge="1" ion="b9" responses="572.467357749985" signaltonoises="5.66376791713002" noises="8.58248064908548" />
            <fragment mz="1519.786376953125" charge="1" ion="y13" responses="77.705123197373" signaltonoises="375.210914509678" noises="0.0499810909090909" />
            <fragment mz="1291.700439453125" charge="1" ion="y11" responses="155.399988883137" signaltonoises="341.143148325891" noises="0.0968552671839019" />
            <fragment mz="902.468994140625" charge="1" ion="y8" responses="341.208328854095" signaltonoises="6.9031372488986" noises="5.61285198003171" />
            <fragment mz="1103.4752197265625" charge="1" ion="b10" responses="347.86440794216" signaltonoises="4.47640570294854" noises="9.75971089072794" />
          </peptide>
        </decoy>
      </peptide>
      <peptide id="sp|P29401|TKT_HUMAN.TVPFC[CAM]STFAAFFTR.2.0.9999.False" updatedrts="83.0910744025971" scores="1478604358957.67" fdr="0" recomputedscores="3.65820665279491" predictedrts="83.2381510589974" irts="82.8339743533161" pwhh="7.9559704601053012">
        <fragment mz="1207.556396" charge="1" ion="y10" responses="7185.92411072019" signaltonoises="64.6320796302123" noises="8.13872985938004" />
        <fragment mz="1354.624878" charge="1" ion="y11" responses="1450.25034957129" signaltonoises="29.500649512106" noises="4.69337741749532" />
        <fragment mz="1047.525757" charge="1" ion="y9" responses="6280.99305346426" signaltonoises="38.6917799596634" noises="10.0073928661692" />
        <fragment mz="1451.677612" charge="1" ion="y12" responses="3658.63915557174" signaltonoises="62.0689813564826" noises="3.85616751023081" />
        <fragment mz="960.4937744" charge="1" ion="y8" responses="1991.65178076034" signaltonoises="18.8247766653462" noises="10.7442403184743" />
        <fragment mz="726.3424683" charge="2" ion="y12" responses="4002.14546347252" signaltonoises="26.9794094233996" noises="10.7728864549581" />
        <decoy>
          <peptide id="sp|P29401|TKT_HUMAN.TFFAAFTSC[CAM]FPVTR.2.0.9999.True" updatedrts="83.5417891379567" scores="76509296.6569843" fdr="0.614314115308151" recomputedscores="-0.647234313469125" predictedrts="83.2381510589974" irts="83.2810086081035" pwhh="8.24650826010264">
            <fragment mz="1185.5721435546875" charge="1" ion="y10" responses="277.070482580856" signaltonoises="10.0327408587741" noises="5.0476096590231" />
            <fragment mz="1256.6092529296875" charge="1" ion="y11" responses="89.5916325069684" signaltonoises="4.07378847773319" noises="4.32703029950283" />
            <fragment mz="1114.5350341796875" charge="1" ion="y9" responses="188.406560828161" signaltonoises="5.32562684572884" noises="6.13420364063979" />
            <fragment mz="1403.6776123046875" charge="1" ion="y12" responses="557.94696065366" signaltonoises="14.8789742275193" noises="3.44674854603698" />
            <fragment mz="967.466552734375" charge="1" ion="y8" responses="0" signaltonoises="1" noises="8.14784207421962" />
            <fragment mz="702.34246826171875" charge="2" ion="y12" responses="123.573472499866" signaltonoises="5.31885944290089" noises="9.42059201918503" />
          </peptide>
        </decoy>
      </peptide>
      <peptide id="sp|P29401|TKT_HUMAN.SVPTSTVFYPSDGVATEK.2.0.9998.False" updatedrts="48.4331266123414" scores="558286509007687" fdr="0" recomputedscores="6.4425382713018" predictedrts="48.3080663236521" irts="48.4590390618982" pwhh="9.538847706891838">
        <fragment mz="1213.573486" charge="1" ion="y11" responses="22293.6138664269" signaltonoises="129.360090863889" noises="10.2074061215127" />
        <fragment mz="1066.505127" charge="1" ion="y10" responses="13923.7739270011" signaltonoises="79.8273929215971" noises="9.51127968825677" />
        <fragment mz="1413.689697" charge="1" ion="y13" responses="3395.4170042236" signaltonoises="42.3687051250805" noises="4.8327881781581" />
        <fragment mz="1281.599731" charge="1" ion="b12" responses="1745.29234743902" signaltonoises="37.4004405691746" noises="4.00863400121035" />
        <fragment mz="1500.72168" charge="1" ion="y14" responses="1337.23349583771" signaltonoises="63.9715910633421" noises="2.61932588580496" />
        <fragment mz="903.4417725" charge="1" ion="y9" responses="32648.1350659633" signaltonoises="117.132557038508" noises="14.8327093446929" />
        <decoy>
          <peptide id="sp|P29401|TKT_HUMAN.ETAVGDSPYFVTSTPVSK.2.0.9998.True" updatedrts="47.5185675736796" scores="1086076256.59828" fdr="0.110731892301858" recomputedscores="0.729805394767106" predictedrts="48.3080663236521" irts="47.5519481988028" pwhh="4.9950180679249252">
            <fragment mz="1225.6463623046875" charge="1" ion="y11" responses="389.971802033802" signaltonoises="17.588854283749" noises="3.74001598213296" />
            <fragment mz="1128.593505859375" charge="1" ion="y10" responses="99.8976547118696" signaltonoises="10.4475455560287" noises="3.16101872290252" />
            <fragment mz="1427.705322265625" charge="1" ion="y13" responses="239.202737883186" signaltonoises="460.440980012717" noises="0.107638634517931" />
            <fragment mz="1267.5841064453125" charge="1" ion="b12" responses="26.40215865626" signaltonoises="3.57888147738757" noises="3.78153615357477" />
            <fragment mz="1484.726806640625" charge="1" ion="y14" responses="77.5992392366566" signaltonoises="13.0854628139893" noises="2.5238691271478" />
            <fragment mz="965.53021240234375" charge="1" ion="y9" responses="308.072713432759" signaltonoises="14.8700200065028" noises="3.69698962988057" />
          </peptide>
        </decoy>
      </peptide>
      <peptide id="sp|P29401|TKT_HUMAN.LGQSDPAPLQHQMDIYQK.3.0.9993.False" updatedrts="43.2885807865185" scores="25386057486.0824" fdr="0.00945017182130584" recomputedscores="1.67470285544839" predictedrts="42.9708331400978" irts="43.3565029585887" pwhh="6.7825936316933761">
        <fragment mz="1568.78894" charge="1" ion="y13" responses="523.409652644976" signaltonoises="1125.96535738154" noises="0.0499810909090909" />
        <fragment mz="1400.699097" charge="1" ion="y11" responses="3403.43886385575" signaltonoises="61.6902111847323" noises="4.54640214016514" />
        <fragment mz="766.3729858" charge="1" ion="b8" responses="383.420335712971" signaltonoises="3.23644930718758" noises="18.8780527305336" />
        <fragment mz="797.3862305" charge="1" ion="y6" responses="3025.84523715974" signaltonoises="17.3085627049584" noises="20.6445221264889" />
        <fragment mz="1062.503662" charge="1" ion="y8" responses="5420.33197766275" signaltonoises="25.9455968766491" noises="17.0236960154982" />
        <fragment mz="1190.562256" charge="1" ion="y9" responses="1169.86675863919" signaltonoises="17.4082393499269" noises="9.35873993380024" />
        <decoy>
          <peptide id="sp|P29401|TKT_HUMAN.QYIDMQHQLPAPDSQGLK.3.0.9993.True" updatedrts="43.0291638421183" scores="29550309.778406" fdr="0.968660968660969" recomputedscores="-1.24178748369694" predictedrts="42.9708331400978" irts="43.0992043807496" pwhh="9.6162224031817445">
            <fragment mz="1418.7386474609375" charge="1" ion="y13" responses="116.543505724786" signaltonoises="454.223759619548" noises="0.072742805687798" />
            <fragment mz="1153.6212158203125" charge="1" ion="y11" responses="402.832604995159" signaltonoises="7.00736160697191" noises="7.97862228757264" />
            <fragment mz="1044.456787109375" charge="1" ion="b8" responses="389.694909191135" signaltonoises="4.97236713175537" noises="12.2697793600052" />
            <fragment mz="647.33587646484375" charge="1" ion="y6" responses="2502.858959451" signaltonoises="10.2879626373147" noises="16.3785471849815" />
            <fragment mz="815.42578125" charge="1" ion="y8" responses="755.64742301677" signaltonoises="6.95997852637327" noises="20.3915418641065" />
            <fragment mz="912.478515625" charge="1" ion="y9" responses="249.081383331802" signaltonoises="3.90142562401897" noises="15.7399264633705" />
          </peptide>
        </decoy>
      </peptide>
      <peptide id="sp|P29401|TKT_HUMAN.ILATPPQ[Dea]EDAPSVDIANIR.2.0.9987.False" updatedrts="57.2972017515281" scores="11547765856855.6" fdr="0" recomputedscores="5.41020025059315" predictedrts="57.1287247250648" irts="57.2507312639818" pwhh="7.4150060210227">
        <fragment mz="1055.584351" charge="1" ion="y10" responses="11081.9239173712" signaltonoises="191.962982244302" noises="3.49170685635984" />
        <fragment mz="1299.653931" charge="1" ion="y12" responses="3057.26006091532" signaltonoises="57.3414035994835" noises="5.06084936557761" />
        <fragment mz="1170.611328" charge="1" ion="y11" responses="3683.57486343285" signaltonoises="30.8232893242188" noises="9.0017200972219" />
        <fragment mz="984.5472412" charge="1" ion="y9" responses="12005.649026654" signaltonoises="84.1494552610187" noises="9.40890362376409" />
        <fragment mz="811.9046631" charge="2" ion="y15" responses="19349.0771948673" signaltonoises="493.748074997892" noises="2.34215799856184" />
        <fragment mz="701.394043" charge="1" ion="y6" responses="2795.5906447992" signaltonoises="18.9032924490125" noises="11.214880327913" />
        <decoy>
          <peptide id="sp|P29401|TKT_HUMAN.INAIDVSPADEQ[Dea]PPTALIR.2.0.9987.True" updatedrts="56.9212398827951" scores="179372351.000305" fdr="0.136669156086632" recomputedscores="0.601457781469079" predictedrts="57.1287247250648" irts="56.8778394531928" pwhh="9.39891297214586">
            <fragment mz="1140.5894775390625" charge="1" ion="y10" responses="1269.02990360965" signaltonoises="28.5056080931692" noises="3.82292022755789" />
            <fragment mz="1308.679443359375" charge="1" ion="y12" responses="370.632469458967" signaltonoises="5.63181468205265" noises="12.3730586644347" />
            <fragment mz="1211.6265869140625" charge="1" ion="y11" responses="48.7079083285697" signaltonoises="5.18508298580848" noises="5.07913121736298" />
            <fragment mz="1025.5626220703125" charge="1" ion="y9" responses="292.350885254109" signaltonoises="8.76865639146065" noises="8.53338246783672" />
            <fragment mz="805.40704345703125" charge="2" ion="y15" responses="562.616408287162" signaltonoises="11.1876976930648" noises="5.85696796276768" />
            <fragment mz="670.42462158203125" charge="1" ion="y6" responses="116.550000465145" signaltonoises="705.695598317403" noises="0.0499810909090909" />
          </peptide>
        </decoy>
      </peptide>
    </protein>
    <protein id="sp|P22314|UBA1_HUMAN">
      <peptide id="sp|P22314|UBA1_HUMAN.SLVASLAEPDFVVTDFAK.2.0.9999.False" updatedrts="77.842649067866" scores="438484906789380" fdr="0" recomputedscores="6.4823841776606" predictedrts="77.9459657306359" irts="77.6284070082714" pwhh="6.4112774081171588">
        <fragment mz="1338.657593" charge="1" ion="y12" responses="4861.0487334211" signaltonoises="61.094779593056" noises="5.44587143336767" />
        <fragment mz="1138.577881" charge="1" ion="y10" responses="9460.50596468969" signaltonoises="70.8663582928464" noises="10.6850443783867" />
        <fragment mz="1267.620483" charge="1" ion="y11" responses="3803.50761021645" signaltonoises="50.7000810538807" noises="5.50963653321598" />
        <fragment mz="300.1917725" charge="1" ion="b3" responses="3396.00643794248" signaltonoises="43.7997713553041" noises="6.86876929393701" />
        <fragment mz="715.3823242" charge="2" ion="b14" responses="269.891171545468" signaltonoises="3.87247701788956" noises="10.2515948303421" />
        <fragment mz="365.2183228" charge="1" ion="y3" responses="2522.76284946136" signaltonoises="29.2177168417345" noises="8.10728412063076" />
        <decoy>
          <peptide id="sp|P22314|UBA1_HUMAN.AFDTVVFDPEALSAVLSK.2.0.9999.True" updatedrts="78.5496352910101" scores="222108787.787689" fdr="0.273212379935966" recomputedscores="0.129058305468244" predictedrts="77.9459657306359" irts="78.3296200696903" pwhh="4.6011925441085442">
            <fragment mz="1276.6783447265625" charge="1" ion="y12" responses="282.31478369003" signaltonoises="7.05355508730378" noises="5.00046011821852" />
            <fragment mz="1014.5830078125" charge="1" ion="y10" responses="0" signaltonoises="1" noises="2.81361327863155" />
            <fragment mz="1129.6099853515625" charge="1" ion="y11" responses="56.7915219988813" signaltonoises="4.3466515171554" noises="3.62019450499472" />
            <fragment mz="334.13973999023438" charge="1" ion="b3" responses="0" signaltonoises="1" noises="7.21780438775935" />
            <fragment mz="732.35626220703125" charge="2" ion="b14" responses="582.941194113355" signaltonoises="10.0555589199349" noises="9.3945375610497" />
            <fragment mz="347.2288818359375" charge="1" ion="y3" responses="30.5377691867438" signaltonoises="6.54627074077973" noises="2.29476192176355" />
          </peptide>
        </decoy>
      </peptide>
      <peptide id="sp|P22314|UBA1_HUMAN.LAGTQPLEVLEAVQR.2.0.9999.False" updatedrts="66.1221781850795" scores="132619810506.483" fdr="0" recomputedscores="2.62677971177649" predictedrts="66.1230916083747" irts="66.0036440356061" pwhh="7.1385217887226577">
        <fragment mz="1153.657593" charge="1" ion="y10" responses="67610.2600895893" signaltonoises="415.219726068331" noises="10.2119670327525" />
        <fragment mz="909.5040283" charge="1" ion="b9" responses="0" signaltonoises="1" noises="11.8368269378791" />
        <fragment mz="943.520752" charge="1" ion="y8" responses="9765.9472540702" signaltonoises="30.6034550033645" noises="17.7832174888571" />
        <fragment mz="1022.588074" charge="1" ion="b10" responses="4507.8446028262" signaltonoises="29.2117355766971" noises="9.25049081341395" />
        <fragment mz="1281.716187" charge="1" ion="y11" responses="7301.34657749778" signaltonoises="114.541089116818" noises="5.09396828115869" />
        <fragment mz="471.2561646" charge="1" ion="b5" responses="6016.67751674161" signaltonoises="22.2241893706292" noises="17.9906499968694" />
        <decoy>
          <peptide id="sp|P22314|UBA1_HUMAN.QVAELVELPQTGALR.2.0.9999.True" updatedrts="66.1111494037127" scores="64806561.4526962" fdr="0.635582010582011" recomputedscores="-0.684209712264622" predictedrts="66.1230916083747" irts="65.9927053138987" pwhh="6.8452366013137462">
            <fragment mz="1083.61572265625" charge="1" ion="y10" responses="251.184118791564" signaltonoises="6.38414573313563" noises="10.3605273168781" />
            <fragment mz="979.5458984375" charge="1" ion="b9" responses="1036.96541942367" signaltonoises="7.72338696134541" noises="12.239258764381" />
            <fragment mz="855.50469970703125" charge="1" ion="y8" responses="416.230986683586" signaltonoises="9.44208739480646" noises="8.80814084909343" />
            <fragment mz="1107.6044921875" charge="1" ion="b10" responses="1911.99861248795" signaltonoises="9.70401061621541" noises="14.9709154939228" />
            <fragment mz="1196.69970703125" charge="1" ion="y11" responses="422.677765631617" signaltonoises="11.9250308970283" noises="4.10431671540356" />
            <fragment mz="541.29803466796875" charge="1" ion="b5" responses="358.784546623774" signaltonoises="5.1997656873762" noises="16.3173910901779" />
          </peptide>
        </decoy>
      </peptide>
      <peptide id="sp|P22314|UBA1_HUMAN.YFLVGAGAIGC[CAM]ELLK.2.0.9999.False" updatedrts="75.2933272967377" scores="2769256371923.89" fdr="0" recomputedscores="2.91150496148616" predictedrts="75.377764115088" irts="75.0999026822255" pwhh="6.3967628425812864">
        <fragment mz="1088.576904" charge="1" ion="y11" responses="12615.7179079901" signaltonoises="62.3680912555577" noises="14.6505934823197" />
        <fragment mz="832.4597168" charge="1" ion="y7" responses="2196.56603854356" signaltonoises="12.8917671041133" noises="13.4899896645159" />
        <fragment mz="1187.645264" charge="1" ion="y12" responses="5411.95172187812" signaltonoises="34.2720176191041" noises="9.65654561718863" />
        <fragment mz="1031.55542" charge="1" ion="y10" responses="2774.96853810318" signaltonoises="14.6331468552897" noises="13.5660755951818" />
        <fragment mz="960.5182495" charge="1" ion="y9" responses="5399.43242513817" signaltonoises="32.7083584787935" noises="12.5907561441547" />
        <fragment mz="719.3756104" charge="1" ion="y6" responses="4619.33904492254" signaltonoises="30.8094971196647" noises="15.0439926732747" />
        <decoy>
          <peptide id="sp|P22314|UBA1_HUMAN.LLEC[CAM]GIAGAGVLFYK.2.0.9999.True" updatedrts="77.0478305689036" scores="1802011.59843727" fdr="1" recomputedscores="-3.33781505904953" predictedrts="75.377764115088" irts="76.8400788984941" pwhh="4.2768021342518443">
            <fragment mz="1095.6197509765625" charge="1" ion="y11" responses="138.311589029866" signaltonoises="3.82001632329149" noises="8.35189728309465" />
            <fragment mz="797.45562744140625" charge="1" ion="y7" responses="0" signaltonoises="1" noises="10.9838242128919" />
            <fragment mz="1255.650390625" charge="1" ion="y12" responses="128.323221228018" signaltonoises="3.41768778452312" noises="13.2563631733025" />
            <fragment mz="1038.5982666015625" charge="1" ion="y10" responses="71.0275920941311" signaltonoises="4.54623345202563" noises="8.44507732147948" />
            <fragment mz="925.51416015625" charge="1" ion="y9" responses="858.503969874475" signaltonoises="6.23462883194051" noises="12.9340300544731" />
            <fragment mz="726.41851806640625" charge="1" ion="y6" responses="135.440547061558" signaltonoises="3.14781649161733" noises="11.7129136449892" />
          </peptide>
        </decoy>
      </peptide>
      <peptide id="sp|P22314|UBA1_HUMAN.AAVATFLQ[Dea]SVQVPEFTPK.3.0.9998.False" updatedrts="75.6495950322861" scores="98025670568478" fdr="0" recomputedscores="5.74427129130211" predictedrts="75.6855373531396" irts="75.4532611796763" pwhh="9.1262744528730781">
        <fragment mz="718.3770142" charge="1" ion="y6" responses="45081.2003271539" signaltonoises="108.883361601846" noises="23.1125772913253" />
        <fragment mz="945.5040283" charge="1" ion="y8" responses="12883.7986556175" signaltonoises="50.692005853509" noises="18.4022611218658" />
        <fragment mz="817.4454346" charge="1" ion="y7" responses="8985.46281392451" signaltonoises="34.7297431109063" noises="16.5689094424684" />
        <fragment mz="894.4643555" charge="2" ion="b17" responses="8128.89878397909" signaltonoises="36.2349892196059" noises="14.7356931456417" />
        <fragment mz="1131.604492" charge="1" ion="y10" responses="5699.61885704821" signaltonoises="42.7694327761618" noises="8.53305794486095" />
        <fragment mz="242.1499176" charge="1" ion="b3" responses="7289.47451531978" signaltonoises="18.8554880018481" noises="22.7632583303011" />
        <decoy>
          <peptide id="sp|P22314|UBA1_HUMAN.PTFEPVQVSQ[Dea]LFTAVAAK.3.0.9998.True" updatedrts="74.762918474275" scores="179796432.652581" fdr="0.357142857142857" recomputedscores="-0.059873386778577" predictedrts="75.6855373531396" irts="74.5738251123562" pwhh="2.8166432034732076">
            <fragment mz="560.3402099609375" charge="1" ion="y6" responses="327.753056942666" signaltonoises="4.95190338234644" noises="9.86162046403099" />
            <fragment mz="820.49273681640625" charge="1" ion="y8" responses="197.243282165189" signaltonoises="5.11049251911381" noises="10.5323026651481" />
            <fragment mz="707.40863037109375" charge="1" ion="y7" responses="208.14554770053" signaltonoises="3.16935234214774" noises="16.7449652345255" />
            <fragment mz="894.46435546875" charge="2" ion="b17" responses="112.702035712253" signaltonoises="3.92376095182705" noises="15.5259252670714" />
            <fragment mz="1036.5673828125" charge="1" ion="y10" responses="113.919156940148" signaltonoises="3.28346394624534" noises="9.3770223406882" />
            <fragment mz="346.1761474609375" charge="1" ion="b3" responses="614.074044161457" signaltonoises="6.87585021077672" noises="12.3689559299049" />
          </peptide>
        </decoy>
      </peptide>
      <peptide id="sp|P22314|UBA1_HUMAN.AAVATFLQSVQVPEFTPK.3.0.9998.False" updatedrts="75.6472373432933" scores="23813121782010" fdr="0" recomputedscores="5.12974780240947" predictedrts="75.6988460301437" irts="75.4509227432792" pwhh="9.1262744528730781">
        <fragment mz="718.3770142" charge="1" ion="y6" responses="45081.2003271539" signaltonoises="108.718782447961" noises="23.1475652513546" />
        <fragment mz="945.5040283" charge="1" ion="y8" responses="12883.7986556175" signaltonoises="51.104711452917" noises="18.2536502405822" />
        <fragment mz="817.4454346" charge="1" ion="y7" responses="8985.46281392451" signaltonoises="34.6107377904341" noises="16.6258798656363" />
        <fragment mz="1116.604736" charge="1" ion="b11" responses="0" signaltonoises="1" noises="9.65466494125413" />
        <fragment mz="802.4457397" charge="1" ion="b8" responses="1216.45710110406" signaltonoises="12.4607585818106" noises="14.2114801723719" />
        <fragment mz="1131.604492" charge="1" ion="y10" responses="5699.61885704821" signaltonoises="42.8657676311402" noises="8.51388108311164" />
        <decoy>
          <peptide id="sp|P22314|UBA1_HUMAN.PTFEPVQVSQLFTAVAAK.3.0.9998.True" updatedrts="73.45541358491" scores="2432186.02312294" fdr="1" recomputedscores="-1.95224957308075" predictedrts="75.6988460301437" irts="73.2769971455898" pwhh="2.4883819999371175">
            <fragment mz="560.3402099609375" charge="1" ion="y6" responses="904.280597691669" signaltonoises="9.28437626587451" noises="11.9223322551646" />
            <fragment mz="820.49273681640625" charge="1" ion="y8" responses="519.511709550436" signaltonoises="9.7982375389137" noises="9.11854959779106" />
            <fragment mz="707.40863037109375" charge="1" ion="y7" responses="428.651286931959" signaltonoises="6.70095052425747" noises="14.931179500548" />
            <fragment mz="1226.6416015625" charge="1" ion="b11" responses="376.833895236897" signaltonoises="12.0756912387436" noises="5.4699701056718" />
            <fragment mz="898.4669189453125" charge="1" ion="b8" responses="488.692419424245" signaltonoises="5.58552607728891" noises="13.5453459166608" />
            <fragment mz="1035.5833740234375" charge="1" ion="y10" responses="60.7975179512657" signaltonoises="3.02924857867982" noises="10.8516705703084" />
          </peptide>
        </decoy>
      </peptide>
      <peptide id="sp|P22314|UBA1_HUMAN.NEEDAAELVALAQAVNAR.3.0.9998.False" updatedrts="70.6395978012851" scores="360106763212.715" fdr="0" recomputedscores="3.23561153002445" predictedrts="70.6602615750284" irts="70.4841749640677" pwhh="9.2497882309428139">
        <fragment mz="729.4002075" charge="1" ion="y7" responses="22438.6379811278" signaltonoises="54.2202243090488" noises="22.8516582918678" />
        <fragment mz="658.3630981" charge="1" ion="y6" responses="20267.0106030357" signaltonoises="39.5729749812943" noises="24.5053908772457" />
        <fragment mz="1012.589783" charge="1" ion="y10" responses="990.890900018378" signaltonoises="12.6976463675918" noises="17.4646006944314" />
        <fragment mz="759.2791748" charge="1" ion="b7" responses="3566.91466369156" signaltonoises="43.2292351404061" noises="11.2548926925682" />
        <fragment mz="913.5213623" charge="1" ion="y9" responses="11719.0932876618" signaltonoises="46.2267131697819" noises="14.5832421296974" />
        <fragment mz="855.4206543" charge="2" ion="b17" responses="0" signaltonoises="1" noises="18.6349222360751" />
        <decoy>
          <peptide id="sp|P22314|UBA1_HUMAN.ANVAQALAVLEAADEENR.3.0.9998.True" updatedrts="69.7667185716625" scores="67288841.3839996" fdr="0.532165712361064" recomputedscores="-0.472186719919833" predictedrts="70.6602615750284" irts="69.6184235578654" pwhh="4.5883382358001947">
            <fragment mz="804.3482666015625" charge="1" ion="y7" responses="1593.78981434868" signaltonoises="10.0345453869416" noises="22.0635163552756" />
            <fragment mz="733.31109619140625" charge="1" ion="y6" responses="218.780470504526" signaltonoises="4.65936741783336" noises="14.8555124348191" />
            <fragment mz="1145.5433349609375" charge="1" ion="y10" responses="125.883664934963" signaltonoises="4.80524400647251" noises="14.164446128109" />
            <fragment mz="668.37261962890625" charge="1" ion="b7" responses="540.511214435653" signaltonoises="5.58764579595107" noises="14.9140328784839" />
            <fragment mz="1046.474853515625" charge="1" ion="y9" responses="154.965783001092" signaltonoises="3.11281120214829" noises="11.2149816553815" />
            <fragment mz="855.420654296875" charge="2" ion="b17" responses="216.161875286464" signaltonoises="3.81187727927274" noises="20.2789674487796" />
          </peptide>
        </decoy>
      </peptide>
    </protein>
    <protein id="sp|Q09028|RBBP4_HUMAN">
      <peptide id="sp|Q09028|RBBP4_HUMAN.IGEEQSPEDAEDGPPELLFIHGGHTAK.4.0.9999.False" updatedrts="54.3754104964333" scores="61743869992.0452" fdr="0.093964858670741" recomputedscores="0.808185715376562" predictedrts="54.7796424105251" irts="54.3527989935329" pwhh="6.948543645768213">
        <fragment mz="1516.827026" charge="1" ion="y14" responses="394.146996202303" signaltonoises="645.28473080201" noises="0.0877096859490319" />
        <fragment mz="820.4423828" charge="1" ion="y8" responses="8301.94125687373" signaltonoises="30.0550546817798" noises="20.0293914149397" />
        <fragment mz="985.4108887" charge="1" ion="b9" responses="7647.422607628" signaltonoises="37.8433182715459" noises="15.4386627753846" />
        <fragment mz="844.9414063" charge="2" ion="y16" responses="8846.39963309093" signaltonoises="56.154259889461" noises="10.1165970567929" />
        <fragment mz="1080.594849" charge="1" ion="y10" responses="6833.00052696004" signaltonoises="30.9969654352512" noises="14.8705002254273" />
        <fragment mz="787.4279175" charge="2" ion="y15" responses="8148.03815110016" signaltonoises="26.2529483284519" noises="18.4114354946183" />
        <decoy>
          <peptide id="sp|Q09028|RBBP4_HUMAN.ATHGGHIFLLEPPGDEADEPSQEEGIK.4.0.9999.True" updatedrts="52.7197748663355" scores="685089.11187855" fdr="1" recomputedscores="-4.19402526249908" predictedrts="54.7796424105251" irts="52.7106830784417" pwhh="2.9876043607176879">
            <fragment mz="1503.64453125" charge="1" ion="y14" responses="136.382307792176" signaltonoises="5.61511235604699" noises="3.77772955874849" />
            <fragment mz="887.4468994140625" charge="1" ion="y8" responses="725.958996377052" signaltonoises="4.69679979908371" noises="21.8235635865472" />
            <fragment mz="934.4893798828125" charge="1" ion="b9" responses="1325.91071928135" signaltonoises="10.5409823362273" noises="14.0750965734349" />
            <fragment mz="849.378662109375" charge="2" ion="y16" responses="450.882336801798" signaltonoises="7.97247674864448" noises="10.7457364661436" />
            <fragment mz="1131.5164794921875" charge="1" ion="y10" responses="0" signaltonoises="1" noises="18.4275969694455" />
            <fragment mz="800.852294921875" charge="2" ion="y15" responses="277.956324325016" signaltonoises="5.76881671291193" noises="9.60438887650529" />
          </peptide>
        </decoy>
      </peptide>
      <peptide id="sp|Q09028|RBBP4_HUMAN.YMPQNPC[CAM]IIATK.2.0.998.False" updatedrts="41.3853137505697" scores="44448479001893.6" fdr="0" recomputedscores="4.00649061063999" predictedrts="41.4229230988757" irts="41.4687777649631" pwhh="8.1339843559398037">
        <fragment mz="1141.603394" charge="1" ion="y10" responses="12863.3944806941" signaltonoises="56.5708570217113" noises="11.8252043198672" />
        <fragment mz="802.4491577" charge="1" ion="y7" responses="14382.7182327788" signaltonoises="64.7713894915649" noises="12.4420866860502" />
        <fragment mz="916.4920654" charge="1" ion="y8" responses="14294.4870406148" signaltonoises="50.3932154577499" noises="16.3720599537089" />
        <fragment mz="1044.550659" charge="1" ion="y9" responses="1618.24553667026" signaltonoises="8.35668107179544" noises="19.903095508434" />
        <fragment mz="432.2816467" charge="1" ion="y4" responses="1919.97891155279" signaltonoises="35.08542901094" noises="6.20722363497901" />
        <fragment mz="319.1976013" charge="1" ion="y3" responses="4506.98600373922" signaltonoises="33.4474694941594" noises="7.38550619424039" />
        <decoy>
          <peptide id="sp|Q09028|RBBP4_HUMAN.TAIIC[CAM]PNQPMYK.2.0.998.True" updatedrts="42.3006169222536" scores="44349996.2807979" fdr="1" recomputedscores="-1.97790947959958" predictedrts="41.4229230988757" irts="42.3766066845827" pwhh="2.9768480827386621">
            <fragment mz="1263.6224365234375" charge="1" ion="y10" responses="366.343350476179" signaltonoises="10.2028804731369" noises="6.70641000142675" />
            <fragment mz="877.42364501953125" charge="1" ion="y7" responses="544.232642824497" signaltonoises="6.07661910143712" noises="18.9120481503077" />
            <fragment mz="1037.454345703125" charge="1" ion="y8" responses="293.917798571878" signaltonoises="5.69511809718811" noises="10.9115346020111" />
            <fragment mz="1150.538330078125" charge="1" ion="y9" responses="305.521177052451" signaltonoises="6.63010050656552" noises="10.2261491279242" />
            <fragment mz="538.2694091796875" charge="1" ion="y4" responses="0" signaltonoises="1" noises="14.9464431125692" />
            <fragment mz="441.21661376953125" charge="1" ion="y3" responses="0" signaltonoises="1" noises="20.1759205306276" />
          </peptide>
        </decoy>
      </peptide>
      <peptide id="sp|Q09028|RBBP4_HUMAN.[1Ac]-ADKEAAFDDAVEER.2.0.9971.False" updatedrts="42.1282631336968" scores="1.15052779062204E+15" fdr="0" recomputedscores="5.20794145914024" predictedrts="42.0472210383422" irts="42.2056603156655" pwhh="5.6362893857969354">
        <fragment mz="1122.506226" charge="1" ion="y10" responses="25257.7513280799" signaltonoises="169.280210353303" noises="12.0836753049841" />
        <fragment mz="1051.469116" charge="1" ion="y9" responses="18067.5828154742" signaltonoises="154.688038675015" noises="9.38157506753944" />
        <fragment mz="980.4319458" charge="1" ion="y8" responses="15249.9547038177" signaltonoises="113.115834925965" noises="11.020083652565" />
        <fragment mz="1251.548828" charge="1" ion="y11" responses="14850.0323942391" signaltonoises="116.885632789928" noises="9.44631094330784" />
        <fragment mz="1005.415955" charge="1" ion="b9" responses="1363.84542815514" signaltonoises="20.1770597272235" noises="8.19786085444737" />
        <fragment mz="833.3635254" charge="1" ion="y7" responses="8818.73545011798" signaltonoises="62.7232781640921" noises="9.89465830994625" />
        <decoy>
          <peptide id="sp|Q09028|RBBP4_HUMAN.[1Ac]-EEVADDFAAEKDAR.2.0.9971.True" updatedrts="41.4078019942398" scores="1181651132.04824" fdr="0.714285714285714" recomputedscores="-0.811378710467834" predictedrts="42.0472210383422" irts="41.4910823724273" pwhh="7.5271032763808243">
            <fragment mz="1137.51708984375" charge="1" ion="y10" responses="199.303659786404" signaltonoises="4.05544193797529" noises="10.832432562549" />
            <fragment mz="1022.4901733398438" charge="1" ion="y9" responses="0" signaltonoises="1" noises="8.0631001151524" />
            <fragment mz="907.46319580078125" charge="1" ion="y8" responses="156.846078818886" signaltonoises="4.26633460341501" noises="8.15744051880696" />
            <fragment mz="1208.55419921875" charge="1" ion="y11" responses="629.439567333624" signaltonoises="11.1284109806079" noises="4.75058513092076" />
            <fragment mz="990.40509033203125" charge="1" ion="b9" responses="52.8279267354143" signaltonoises="3.01872771665331" noises="4.73069202469583" />
            <fragment mz="760.394775390625" charge="1" ion="y7" responses="270.868794499937" signaltonoises="3.72968690977045" noises="8.53129159781661" />
          </peptide>
        </decoy>
      </peptide>
      <peptide id="sp|Q09028|RBBP4_HUMAN.IGEEQ[Dea]SPEDAEDGPPELLFIHGGHTAK.4.0.9187.False" updatedrts="54.3583511566246" scores="48559877.1817586" fdr="1" recomputedscores="-2.2961305517552" predictedrts="54.2492613849173" irts="54.3358789581751" pwhh="8.8940366827696735">
        <fragment mz="1573.848511" charge="1" ion="y15" responses="0" signaltonoises="1" noises="0.0955332659233047" />
        <fragment mz="1516.827026" charge="1" ion="y14" responses="394.18031013768" signaltonoises="1132.42424335892" noises="0.0499810909090909" />
        <fragment mz="1080.594849" charge="1" ion="y10" responses="7012.8009052204" signaltonoises="32.6980338201978" noises="14.4211633677128" />
        <fragment mz="820.4423828" charge="1" ion="y8" responses="8301.94125687373" signaltonoises="31.3891934503558" noises="19.1780797162203" />
        <fragment mz="871.367981" charge="1" ion="b8" responses="1272.55233446487" signaltonoises="6.86300282747146" noises="16.6070091473847" />
        <fragment mz="570.2994385" charge="1" ion="y6" responses="11492.1489123102" signaltonoises="31.871214810361" noises="23.032511586566" />
        <decoy>
          <peptide id="sp|Q09028|RBBP4_HUMAN.ATHGGHIFLLEPPGDEADEPSQ[Dea]EEGIK.4.0.9187.True" updatedrts="53.4951207695245" scores="8694329.14188991" fdr="1" recomputedscores="-3.07054786678264" predictedrts="54.2492613849173" irts="53.4796976032453" pwhh="8.92026989977411">
            <fragment mz="1601.6812744140625" charge="1" ion="y15" responses="0" signaltonoises="1" noises="-1" />
            <fragment mz="1504.6285400390625" charge="1" ion="y14" responses="227.527256323163" signaltonoises="14.8608870085817" noises="2.81361713952138" />
            <fragment mz="1132.50048828125" charge="1" ion="y10" responses="939.251149696893" signaltonoises="8.8685430864585" noises="13.190898223834" />
            <fragment mz="888.430908203125" charge="1" ion="y8" responses="309.520418431151" signaltonoises="3.93878881889446" noises="20.3361748088343" />
            <fragment mz="821.4052734375" charge="1" ion="b8" responses="1794.51879615874" signaltonoises="7.69018921569914" noises="20.3902411734284" />
            <fragment mz="704.34613037109375" charge="1" ion="y6" responses="2917.81063342671" signaltonoises="9.47035216728519" noises="27.769904058982" />
          </peptide>
        </decoy>
      </peptide>
      <peptide id="sp|Q09028|RBBP4_HUMAN.[CRM]-ADKEAAFDDAVEER.3.0.6895.False" updatedrts="42.1027075342087" scores="26988204686278" fdr="0" recomputedscores="4.90589161153493" predictedrts="42.0087972746583" irts="42.18031340003" pwhh="7.1545923422817062">
        <fragment mz="718.3366089" charge="1" ion="y6" responses="40123.5014752653" signaltonoises="72.0612992063296" noises="34.943413644425" />
        <fragment mz="891.3842773" charge="1" ion="b8" responses="2368.75791426704" signaltonoises="7.15323981645235" noises="19.113616316547" />
        <fragment mz="833.3635254" charge="1" ion="y7" responses="19028.6493888998" signaltonoises="57.5788730846694" noises="17.5155636351957" />
        <fragment mz="603.3096924" charge="1" ion="y5" responses="15848.6048921261" signaltonoises="34.7673060895849" noises="34.9469393687428" />
        <fragment mz="1051.469116" charge="1" ion="y9" responses="0" signaltonoises="1" noises="9.21843309705601" />
        <fragment mz="433.2041321" charge="1" ion="y3" responses="26482.3179030598" signaltonoises="52.5119605814472" noises="34.5600699121841" />
        <decoy>
          <peptide id="sp|Q09028|RBBP4_HUMAN.[CRM]-EEVADDFAAEKDAR.3.0.6895.True" updatedrts="44.073606301527" scores="396184.087054756" fdr="1" recomputedscores="-2.90654902256185" predictedrts="42.0087972746583" irts="44.1351180527033" pwhh="5.2662705687229092">
            <fragment mz="689.357666015625" charge="1" ion="y6" responses="3641.66661564706" signaltonoises="12.3503683426965" noises="34.2341285205238" />
            <fragment mz="920.36322021484375" charge="1" ion="b8" responses="1181.59214308374" signaltonoises="12.5604696591222" noises="9.09756431576969" />
            <fragment mz="760.394775390625" charge="1" ion="y7" responses="1307.94338382027" signaltonoises="7.05746742978235" noises="30.9189387389201" />
            <fragment mz="618.320556640625" charge="1" ion="y5" responses="750.076231649383" signaltonoises="5.18290076089324" noises="28.9288085906814" />
            <fragment mz="1022.4901733398438" charge="1" ion="y9" responses="0" signaltonoises="1" noises="12.0627169419985" />
            <fragment mz="361.18301391601563" charge="1" ion="y3" responses="1071.15206372732" signaltonoises="6.79420853001891" noises="23.2438054674312" />
          </peptide>
        </decoy>
      </peptide>
      <peptide id="sp|Q09028|RBBP4_HUMAN.HPS[Pho]K[CAM]P[Oxi]DPSGEC[CAM]NPDLR.3.0.4259.False" updatedrts="46.6142608782054" scores="4602228377.62391" fdr="0.156284555842241" recomputedscores="0.510832086199712" predictedrts="46.8314786923748" irts="46.6550259595333" pwhh="6.7616774428258957">
        <fragment mz="774.3563232" charge="1" ion="y6" responses="17454.6094292623" signaltonoises="44.3109611243467" noises="26.3944811784431" />
        <fragment mz="1144.505127" charge="1" ion="y10" responses="7486.24881477918" signaltonoises="41.2712001333091" noises="16.3220759582933" />
        <fragment mz="960.4203491" charge="1" ion="y8" responses="2492.80458742179" signaltonoises="15.4859851357297" noises="16.4149294426061" />
        <fragment mz="903.3988647" charge="1" ion="y7" responses="899.438037279372" signaltonoises="7.7896246603758" noises="17.8724590423663" />
        <fragment mz="1047.452393" charge="1" ion="y9" responses="2374.46558198432" signaltonoises="11.9380538266052" noises="14.5157669814009" />
        <fragment mz="614.3256226" charge="1" ion="y5" responses="9005.68978443732" signaltonoises="35.1217467275541" noises="22.2244183097247" />
        <decoy>
          <peptide id="sp|Q09028|RBBP4_HUMAN.LDPNC[CAM]EGSPDP[Oxi]K[CAM]S[Pho]PHR.3.0.4259.True" updatedrts="48.9778385591983" scores="160682691.865298" fdr="0.786108406361571" recomputedscores="-0.936468001674672" predictedrts="46.8314786923748" irts="48.9993029586236" pwhh="7.1240873446789763">
            <fragment mz="874.39306640625" charge="1" ion="y6" responses="6210.40150613494" signaltonoises="22.8636594097441" noises="19.6301139675338" />
            <fragment mz="1230.5262451171875" charge="1" ion="y10" responses="116.473107936123" signaltonoises="8.21999739537058" noises="6.02745227959965" />
            <fragment mz="1086.4727783203125" charge="1" ion="y8" responses="1002.16343089963" signaltonoises="8.03271898114802" noises="14.4116410960346" />
            <fragment mz="989.4200439453125" charge="1" ion="y7" responses="0" signaltonoises="1" noises="15.8348962696583" />
            <fragment mz="1173.5048828125" charge="1" ion="y9" responses="468.189809569489" signaltonoises="9.0030226919678" noises="11.1219088035085" />
            <fragment mz="761.34539794921875" charge="1" ion="y5" responses="12014.8679467257" signaltonoises="45.5895547275518" noises="19.2037014614953" />
          </peptide>
        </decoy>
      </peptide>
    </protein>
    <protein id="sp|P12277|KCRB_HUMAN">
      <peptide id="sp|P12277|KCRB_HUMAN.LAVEALSSLDGDLAGR.2.1.False" updatedrts="64.8445479518885" scores="2.3074474023031E+16" fdr="0" recomputedscores="7.85142320372431" predictedrts="64.7688530645558" irts="64.7364467722803" pwhh="7.2523802768917447">
        <fragment mz="990.4850464" charge="1" ion="y10" responses="60471.0709705601" signaltonoises="173.605221115989" noises="23.0417989747992" />
        <fragment mz="1103.569092" charge="1" ion="y11" responses="26819.0640547881" signaltonoises="90.919631199591" noises="21.4624354968936" />
        <fragment mz="903.453064" charge="1" ion="y9" responses="25452.4588074039" signaltonoises="88.7175899966436" noises="21.9354389500843" />
        <fragment mz="1174.606201" charge="1" ion="y12" responses="19367.9189865704" signaltonoises="93.099750674979" noises="14.568428471331" />
        <fragment mz="816.4210205" charge="1" ion="y8" responses="15338.0879122964" signaltonoises="45.5431882657123" noises="20.9638493562348" />
        <fragment mz="1171.584106" charge="1" ion="b12" responses="0" signaltonoises="1" noises="14.2752291304092" />
        <decoy>
          <peptide id="sp|P12277|KCRB_HUMAN.GALDGDLSSLAEVALR.2.1.True" updatedrts="64.2157101329766" scores="1093280.74814059" fdr="1" recomputedscores="-2.41491921615319" predictedrts="64.7688530645558" irts="64.1127439649268" pwhh="2.7336896673260016">
            <fragment mz="1058.6204833984375" charge="1" ion="y10" responses="194.210441589009" signaltonoises="4.79324056243993" noises="8.01731024396327" />
            <fragment mz="1173.6473388671875" charge="1" ion="y11" responses="63.6824376761875" signaltonoises="3.25907709006373" noises="10.5621739937887" />
            <fragment mz="945.536376953125" charge="1" ion="y9" responses="367.371461816247" signaltonoises="5.71525736525559" noises="14.0290687557907" />
            <fragment mz="1230.6688232421875" charge="1" ion="y12" responses="0" signaltonoises="1" noises="10.864778841753" />
            <fragment mz="858.50433349609375" charge="1" ion="y8" responses="266.203971902945" signaltonoises="4.86716922981218" noises="13.7561742694416" />
            <fragment mz="1129.537109375" charge="1" ion="b12" responses="0" signaltonoises="1" noises="17.2980114419967" />
          </peptide>
        </decoy>
      </peptide>
      <peptide id="sp|P12277|KCRB_HUMAN.VLTPELYAELR.2.1.False" updatedrts="58.283693381231" scores="4.5383868484099E+15" fdr="0" recomputedscores="6.69205799896253" predictedrts="58.3942286731917" irts="58.2291673255104" pwhh="7.7422422378794487">
        <fragment mz="990.5254517" charge="1" ion="y8" responses="137244.619105924" signaltonoises="266.818123172688" noises="29.386896500751" />
        <fragment mz="1091.57312" charge="1" ion="y9" responses="47746.3479232412" signaltonoises="143.08480440542" noises="21.7688578055161" />
        <fragment mz="764.4301147" charge="1" ion="y6" responses="52809.3703486" signaltonoises="115.442099635849" noises="26.0454996999552" />
        <fragment mz="893.4727173" charge="1" ion="y7" responses="39502.2361731529" signaltonoises="54.8642427948787" noises="34.6127861619611" />
        <fragment mz="1285.715088" charge="1" ion="b11" responses="0" signaltonoises="1" noises="7.71095081682985" />
        <fragment mz="1204.657227" charge="1" ion="y10" responses="0" signaltonoises="1" noises="10.736889594105" />
        <decoy>
          <peptide id="sp|P12277|KCRB_HUMAN.LEAYLEPTLVR.2.1.True" updatedrts="60.0579579633223" scores="62374496.4510589" fdr="0.933800127307447" recomputedscores="-1.18050495939741" predictedrts="58.3942286731917" irts="59.988943483301" pwhh="4.4506396185798032">
            <fragment mz="990.56182861328125" charge="1" ion="y8" responses="0" signaltonoises="1" noises="23.265381383875" />
            <fragment mz="1061.5989990234375" charge="1" ion="y9" responses="3367.90920835668" signaltonoises="29.6516883958616" noises="13.8842249628215" />
            <fragment mz="714.41448974609375" charge="1" ion="y6" responses="0" signaltonoises="1" noises="21.8375937053754" />
            <fragment mz="827.49853515625" charge="1" ion="y7" responses="754.19253201421" signaltonoises="7.52402691445653" noises="25.2662137902666" />
            <fragment mz="1285.715087890625" charge="1" ion="b11" responses="133.283238813769" signaltonoises="3.77154542063604" noises="8.19573426880818" />
            <fragment mz="1190.6416015625" charge="1" ion="y10" responses="400.768476443961" signaltonoises="4.30328235426459" noises="13.003517553808" />
          </peptide>
        </decoy>
      </peptide>
      <peptide id="sp|P12277|KCRB_HUMAN.TFLVWVNEEDHLR.3.1.False" updatedrts="62.7492224685401" scores="936617768485.269" fdr="0" recomputedscores="3.12122244603877" predictedrts="62.847493480733" irts="62.6582314566923" pwhh="7.6068585605915739">
        <fragment mz="912.4169922" charge="1" ion="y7" responses="16664.2998269144" signaltonoises="50.7618142446651" noises="16.8527319226132" />
        <fragment mz="647.3551636" charge="1" ion="b5" responses="824.850733906229" signaltonoises="7.08855652659168" noises="22.2866011156494" />
        <fragment mz="1011.485413" charge="1" ion="y8" responses="5129.85125251884" signaltonoises="32.8480160416031" noises="16.3758412168888" />
        <fragment mz="599.2860107" charge="2" ion="y9" responses="5234.77288720036" signaltonoises="16.657080671968" noises="26.6852813525765" />
        <fragment mz="1197.564697" charge="1" ion="y9" responses="3815.03989410385" signaltonoises="34.895489170828" noises="7.7229012830989" />
        <fragment mz="669.3314819" charge="1" ion="y5" responses="6089.90761196101" signaltonoises="17.1002537371203" noises="25.0204617272776" />
        <decoy>
          <peptide id="sp|P12277|KCRB_HUMAN.LHDEENVWVLFTR.3.1.True" updatedrts="61.0237166666667" scores="32308795.2519473" fdr="1" recomputedscores="-1.35578910233244" predictedrts="62.847493480733" irts="60.9468159209737" pwhh="2.3798046165676627">
            <fragment mz="920.5352783203125" charge="1" ion="y7" responses="685.423530264313" signaltonoises="5.59710347463811" noises="14.9796926514838" />
            <fragment mz="624.26239013671875" charge="1" ion="b5" responses="179.714917821166" signaltonoises="3.33076922376211" noises="22.0475398912227" />
            <fragment mz="1034.578125" charge="1" ion="y8" responses="100.121989354699" signaltonoises="5.12744073993349" noises="10.554972156829" />
            <fragment mz="582.31402587890625" charge="2" ion="y9" responses="523.256074131055" signaltonoises="4.68656385391594" noises="24.7478196885212" />
            <fragment mz="1163.6207275390625" charge="1" ion="y9" responses="0" signaltonoises="1" noises="5.18699899208288" />
            <fragment mz="635.38751220703125" charge="1" ion="y5" responses="260.984485200169" signaltonoises="4.99266898822694" noises="15.4571459804162" />
          </peptide>
        </decoy>
      </peptide>
      <peptide id="sp|P12277|KCRB_HUMAN.LEQGQAIDDLMPAQK.3.1.False" updatedrts="49.716507358055" scores="128199231268.837" fdr="0" recomputedscores="2.60534643583564" predictedrts="49.6691507702632" irts="49.7319398797753" pwhh="12.569182083925472">
        <fragment mz="917.4396973" charge="1" ion="y8" responses="7048.64588748844" signaltonoises="25.1634048943341" noises="23.839733582935" />
        <fragment mz="802.4127808" charge="1" ion="y7" responses="11222.0883180879" signaltonoises="25.1458949216648" noises="24.150242481527" />
        <fragment mz="855.4206543" charge="1" ion="b8" responses="4423.29290941228" signaltonoises="13.3691966356371" noises="21.516865198077" />
        <fragment mz="1543.742065" charge="1" ion="y14" responses="0" signaltonoises="1" noises="0.0604396890955607" />
        <fragment mz="627.3096924" charge="1" ion="b6" responses="13548.7581791434" signaltonoises="21.9445909283307" noises="25.5046079687356" />
        <fragment mz="443.261261" charge="1" ion="y4" responses="38836.4840146404" signaltonoises="63.6669968048977" noises="26.1879441066078" />
        <decoy>
          <peptide id="sp|P12277|KCRB_HUMAN.QAPMLDDIAQGQELK.3.1.True" updatedrts="51.5249401325962" scores="6678939.71115087" fdr="1" recomputedscores="-1.87957087346801" predictedrts="49.6691507702632" irts="51.5256052167982" pwhh="2.2810461128263619">
            <fragment mz="886.499267578125" charge="1" ion="y8" responses="282.785768290087" signaltonoises="3.59883842101815" noises="42.4740302748758" />
            <fragment mz="773.41522216796875" charge="1" ion="y7" responses="675.671683651334" signaltonoises="5.41803560182096" noises="30.7362179708105" />
            <fragment mz="884.418212890625" charge="1" ion="b8" responses="0" signaltonoises="1" noises="19.114653666623" />
            <fragment mz="1528.767578125" charge="1" ion="y14" responses="0" signaltonoises="1" noises="0.0499810909090909" />
            <fragment mz="656.3072509765625" charge="1" ion="b6" responses="772.228175907756" signaltonoises="6.30508222363252" noises="29.4809074211265" />
            <fragment mz="517.29803466796875" charge="1" ion="y4" responses="383.316886378548" signaltonoises="4.55850623769446" noises="24.9919201688152" />
          </peptide>
        </decoy>
      </peptide>
      <peptide id="sp|P12277|KCRB_HUMAN.SMTEAEQQQ[Dea]LIDDHFLFDKPVSPLLLASGMAR.4.0.9999.False" updatedrts="79.077158674834" scores="3444896780624.35" fdr="0" recomputedscores="4.57314357125034" predictedrts="79.2746354828771" irts="78.8528357630545" pwhh="7.5565649161370532">
        <fragment mz="1311.745361" charge="1" ion="y13" responses="19046.4981913238" signaltonoises="141.857518333871" noises="7.88319818503214" />
        <fragment mz="1028.592163" charge="1" ion="y10" responses="15846.4160144731" signaltonoises="97.2722520725522" noises="8.93943333972475" />
        <fragment mz="1115.624146" charge="1" ion="y11" responses="10386.9634463968" signaltonoises="57.8378181953259" noises="10.291898920768" />
        <fragment mz="981.5476685" charge="2" ion="y18" responses="1387.90067656341" signaltonoises="14.4076922294861" noises="8.19060424964045" />
        <fragment mz="1439.840332" charge="1" ion="y14" responses="4400.34846352368" signaltonoises="123.760753868422" noises="2.60811890820302" />
        <fragment mz="1075.472778" charge="2" ion="b18" responses="399.396575926606" signaltonoises="12.8523992594408" noises="5.50809688231239" />
        <decoy>
          <peptide id="sp|P12277|KCRB_HUMAN.AMGSALLLPSVPKDFLFHDDILQ[Dea]QQEAETMSR.4.0.9999.True" updatedrts="79.6665653925815" scores="5999803.16414071" fdr="0.937022900763359" recomputedscores="-1.18802034695492" predictedrts="79.2746354828771" irts="79.4374294587203" pwhh="2.7099934111218267">
            <fragment mz="1549.71630859375" charge="1" ion="y13" responses="26.4072840026546" signaltonoises="4.83531412286336" noises="2.9520745098058" />
            <fragment mz="1208.521240234375" charge="1" ion="y10" responses="106.143130472753" signaltonoises="4.51017474357409" noises="7.71191240853448" />
            <fragment mz="1321.605224609375" charge="1" ion="y11" responses="60.2189740202364" signaltonoises="5.74961743703247" noises="3.11536136717848" />
            <fragment mz="1105.01513671875" charge="2" ion="y18" responses="0" signaltonoises="1" noises="0.0945360547004291" />
            <fragment mz="1664.7431640625" charge="1" ion="y14" responses="0" signaltonoises="1" noises="-1" />
            <fragment mz="963.02130126953125" charge="2" ion="b18" responses="38.8448729897962" signaltonoises="330.484677157345" noises="0.0499810909090909" />
          </peptide>
        </decoy>
      </peptide>
      <peptide id="sp|P12277|KCRB_HUMAN.HGGYKPSDEHKTDLNPDNLQGGDDLDPNYVLSSR.5.0.9999.False" updatedrts="47.6959137439699" scores="1469528190777.45" fdr="0" recomputedscores="3.44622308644077" predictedrts="47.5674384483722" irts="47.7278461822842" pwhh="6.8793951018821833">
        <fragment mz="838.4417725" charge="1" ion="y7" responses="9008.07938679322" signaltonoises="39.0237318571469" noises="15.2395546195955" />
        <fragment mz="1050.521484" charge="1" ion="y9" responses="9285.35198500189" signaltonoises="44.6319649076326" noises="12.6755527019868" />
        <fragment mz="935.4945068" charge="1" ion="y8" responses="44490.9670515643" signaltonoises="221.832295952485" noises="13.543984864292" />
        <fragment mz="840.3922729" charge="2" ion="b15" responses="8133.92472507376" signaltonoises="51.9611192789582" noises="13.467840720823" />
        <fragment mz="842.3791504" charge="1" ion="b8" responses="5478.02049751241" signaltonoises="17.6495012425672" noises="22.2084871313258" />
        <fragment mz="1108.480591" charge="1" ion="b10" responses="2662.02094563948" signaltonoises="13.8242551425248" noises="13.7314876714703" />
        <decoy>
          <peptide id="sp|P12277|KCRB_HUMAN.SSLVYNPDLDDGGQLNDPNLDTKHEDSPKYGGHR.5.0.9999.True" updatedrts="48.3895" scores="38157.9925789331" fdr="1" recomputedscores="-4.16370203224911" predictedrts="47.5674384483722" irts="48.4157686990569" pwhh="5.9304272671696054">
            <fragment mz="814.43182373046875" charge="1" ion="y7" responses="268.638513726875" signaltonoises="4.56886139861058" noises="12.7425557632008" />
            <fragment mz="1016.4908447265625" charge="1" ion="y9" responses="210.682089902806" signaltonoises="3.59061126622065" noises="26.0767696362961" />
            <fragment mz="901.4638671875" charge="1" ion="y8" responses="319.116848600164" signaltonoises="5.83995826534302" noises="14.7913051065888" />
            <fragment mz="787.87030029296875" charge="2" ion="b15" responses="0" signaltonoises="1" noises="8.21483412572571" />
            <fragment mz="876.4097900390625" charge="1" ion="b8" responses="8696.77984945564" signaltonoises="37.0646801520068" noises="18.0768844881418" />
            <fragment mz="1104.520751953125" charge="1" ion="b10" responses="289.708465103481" signaltonoises="4.90265850021619" noises="16.6310739972599" />
          </peptide>
        </decoy>
      </peptide>
    </protein>
    <protein id="sp|P26641|EF1G_HUMAN">
      <peptide id="sp|P26641|EF1G_HUMAN.KAAAPAPEEEMDEC[CAM]EQALAAEPK.3.1.False" updatedrts="47.220136942198" scores="243140118837723" fdr="0" recomputedscores="4.56100938953727" predictedrts="47.2456205231488" irts="47.2559545148074" pwhh="10.015528503113087">
        <fragment mz="1116.5354" charge="1" ion="y10" responses="16026.7512951256" signaltonoises="63.5041173131028" noises="12.038624867605" />
        <fragment mz="1369.593994" charge="1" ion="b13" responses="10870.518144607" signaltonoises="77.9862480423052" noises="7.73089349213188" />
        <fragment mz="865.4414063" charge="1" ion="b9" responses="14429.9172077709" signaltonoises="42.0815438542212" noises="18.9971604954481" />
        <fragment mz="956.5047607" charge="1" ion="y9" responses="19012.0255682402" signaltonoises="75.0663495035615" noises="13.788321703284" />
        <fragment mz="994.4840088" charge="1" ion="b10" responses="29464.1344069643" signaltonoises="86.9019415627746" noises="16.5396224375456" />
        <fragment mz="1240.551392" charge="1" ion="b12" responses="10965.0912863463" signaltonoises="46.0390438816864" noises="12.5735160682623" />
        <decoy>
          <peptide id="sp|P26641|EF1G_HUMAN.PEAALAQEC[CAM]EDMEEEPAPAAAKK.3.1.True" updatedrts="45.8417237575562" scores="263862847.540281" fdr="1" recomputedscores="-1.4096937357329" predictedrts="47.2456205231488" irts="45.8887972811001" pwhh="1.0344840519737677">
            <fragment mz="1011.5469360351563" charge="1" ion="y10" responses="153.01078347524" signaltonoises="6.35808159458364" noises="6.70768090329101" />
            <fragment mz="1474.58251953125" charge="1" ion="b13" responses="140.776708068421" signaltonoises="13.4500489621" noises="2.53868149404359" />
            <fragment mz="970.42987060546875" charge="1" ion="b9" responses="586.738264918042" signaltonoises="8.23708259945711" noises="10.1574696835035" />
            <fragment mz="882.50433349609375" charge="1" ion="y9" responses="38.7558663032295" signaltonoises="5.53399615764382" noises="2.98242308021744" />
            <fragment mz="1099.472412109375" charge="1" ion="b10" responses="79.8570020590811" signaltonoises="4.29687695492994" noises="10.0458885631893" />
            <fragment mz="1345.5399169921875" charge="1" ion="b12" responses="260.316011738777" signaltonoises="14.8258821336188" noises="2.61561633628578" />
          </peptide>
        </decoy>
      </peptide>
      <peptide id="sp|P26641|EF1G_HUMAN.EYFSWEGAFQHVGK.3.1.False" updatedrts="61.2538822549715" scores="16558064121436" fdr="0" recomputedscores="4.35389969363275" predictedrts="61.2411462486655" irts="61.1751020056598" pwhh="7.3492322605346461">
        <fragment mz="843.4471436" charge="1" ion="y8" responses="48747.3769926869" signaltonoises="95.0151045558328" noises="32.860761331215" />
        <fragment mz="1245.601074" charge="1" ion="y11" responses="0" signaltonoises="1" noises="4.47785556429832" />
        <fragment mz="715.3886108" charge="1" ion="y6" responses="24864.5795789982" signaltonoises="67.2676975388786" noises="25.3163611489941" />
        <fragment mz="1158.569092" charge="1" ion="y10" responses="2028.67518195017" signaltonoises="23.2582532073417" noises="8.25012186552147" />
        <fragment mz="1392.669556" charge="1" ion="y12" responses="0" signaltonoises="1" noises="0.126805297274593" />
        <fragment mz="786.4257202" charge="1" ion="y7" responses="8809.96158918459" signaltonoises="31.0642603046064" noises="20.2135441722238" />
        <decoy>
          <peptide id="sp|P26641|EF1G_HUMAN.GVHQFAGEWSFYEK.3.1.True" updatedrts="62.2600272089746" scores="13727578.3475345" fdr="1" recomputedscores="-1.69894965663532" predictedrts="61.2411462486655" irts="62.1730309048823" pwhh="10.722212340878693">
            <fragment mz="1045.4625244140625" charge="1" ion="y8" responses="307.13649585769" signaltonoises="5.53310499707301" noises="10.4307045354497" />
            <fragment mz="1391.6265869140625" charge="1" ion="y11" responses="38.7833663080735" signaltonoises="162.180220409838" noises="0.101798313816992" />
            <fragment mz="859.39849853515625" charge="1" ion="y6" responses="1633.4389150365" signaltonoises="5.36731316567927" noises="20.9783098735296" />
            <fragment mz="1263.568115234375" charge="1" ion="y10" responses="121.481549840677" signaltonoises="8.69398264616979" noises="4.05496697235258" />
            <fragment mz="1528.685546875" charge="1" ion="y12" responses="0" signaltonoises="1" noises="0.0499810909090909" />
            <fragment mz="988.44110107421875" charge="1" ion="y7" responses="94.3250404244006" signaltonoises="3.13340827022594" noises="11.3624228976213" />
          </peptide>
        </decoy>
      </peptide>
      <peptide id="sp|P26641|EF1G_HUMAN.KLDPGSEET[Dhy]Q[Dea]TLVR.3.1.False" updatedrts="33.1248749805728" scores="34051602968292.4" fdr="0" recomputedscores="3.22296605153437" predictedrts="32.9784263871198" irts="33.2757927124206" pwhh="6.7147493951465256">
        <fragment mz="700.3988037" charge="1" ion="y6" responses="7125.76368552618" signaltonoises="30.8916288361631" noises="17.5277329137565" />
        <fragment mz="856.4046631" charge="1" ion="b8" responses="43993.618223925" signaltonoises="139.354449536586" noises="23.6758952536637" />
        <fragment mz="727.3621216" charge="1" ion="b7" responses="42321.2184733823" signaltonoises="127.617538859459" noises="23.0172090606982" />
        <fragment mz="598.319519" charge="1" ion="b6" responses="23515.9063806851" signaltonoises="72.9716971327356" noises="23.5964280776481" />
        <fragment mz="939.4417725" charge="1" ion="b9" responses="6070.76604872227" signaltonoises="27.5749349340665" noises="16.7158821452518" />
        <fragment mz="488.3191223" charge="1" ion="y4" responses="95093.5890411196" signaltonoises="316.202043571461" noises="22.7171498459829" />
        <decoy>
          <peptide id="sp|P26641|EF1G_HUMAN.VLTQ[Dea]T[Dhy]EESGPDLKR.3.1.True" updatedrts="33.4882613095061" scores="97842548.5409165" fdr="1" recomputedscores="-2.31853521473921" predictedrts="32.9784263871198" irts="33.6362116737066" pwhh="4.6973202331262822">
            <fragment mz="685.399169921875" charge="1" ion="y6" responses="951.20941271412" signaltonoises="10.2350981987758" noises="16.9950842671411" />
            <fragment mz="871.40435791015625" charge="1" ion="b8" responses="175.566010189023" signaltonoises="3.60402042040675" noises="16.3239636895859" />
            <fragment mz="784.372314453125" charge="1" ion="b7" responses="0" signaltonoises="1" noises="18.9742034261338" />
            <fragment mz="655.3297119140625" charge="1" ion="b6" responses="1696.83946339072" signaltonoises="7.4676372102848" noises="30.7047340360811" />
            <fragment mz="928.42584228515625" charge="1" ion="b9" responses="599.927533225856" signaltonoises="4.63156301453607" noises="15.3660869198393" />
            <fragment mz="531.324951171875" charge="1" ion="y4" responses="0" signaltonoises="1" noises="13.2174955582328" />
          </peptide>
        </decoy>
      </peptide>
      <peptide id="sp|P26641|EF1G_HUMAN.WFLTC[CAM]INQPQFR.2.0.9999.False" updatedrts="68.2376746141827" scores="202407666868693" fdr="0" recomputedscores="5.82858113061229" predictedrts="68.1562743260254" irts="68.1018655835101" pwhh="8.3220655381158277">
        <fragment mz="1163.562622" charge="1" ion="y9" responses="28230.1673213609" signaltonoises="79.4162533380686" noises="19.4959891433455" />
        <fragment mz="1276.646606" charge="1" ion="y10" responses="22083.0701225174" signaltonoises="89.1214377395969" noises="15.2290716133793" />
        <fragment mz="1062.514893" charge="1" ion="y8" responses="19375.4580849442" signaltonoises="62.9685359095787" noises="18.3698035993916" />
        <fragment mz="902.4842529" charge="1" ion="y7" responses="15275.3156922819" signaltonoises="53.9367335958511" noises="16.8127708689826" />
        <fragment mz="1423.715088" charge="1" ion="y11" responses="3676.16494740206" signaltonoises="20.0595799792161" noises="12.2914106397062" />
        <fragment mz="447.2390747" charge="1" ion="b3" responses="2906.45636139016" signaltonoises="15.4141021829298" noises="14.8497039530311" />
        <decoy>
          <peptide id="sp|P26641|EF1G_HUMAN.FQPQNIC[CAM]TLFWR.2.0.9999.True" updatedrts="66.1840112413921" scores="65326334.5857513" fdr="0.634017207147584" recomputedscores="-0.680740400340844" predictedrts="68.1562743260254" irts="66.0649721708575" pwhh="1.9502190194818561">
            <fragment mz="1237.6146240234375" charge="1" ion="y9" responses="982.636957206797" signaltonoises="7.85351803010387" noises="13.6189492233618" />
            <fragment mz="1334.6673583984375" charge="1" ion="y10" responses="113.890107775025" signaltonoises="5.69171476069954" noises="9.19868771498859" />
            <fragment mz="1109.5560302734375" charge="1" ion="y8" responses="213.901674868177" signaltonoises="3.58549086167466" noises="19.5964932378494" />
            <fragment mz="995.51312255859375" charge="1" ion="y7" responses="0" signaltonoises="1" noises="19.179121616794" />
            <fragment mz="1462.7259521484375" charge="1" ion="y11" responses="176.545756706307" signaltonoises="7.26433628953289" noises="6.63959280342545" />
            <fragment mz="373.18704223632813" charge="1" ion="b3" responses="0" signaltonoises="1" noises="22.2542696405806" />
          </peptide>
        </decoy>
      </peptide>
      <peptide id="sp|P26641|EF1G_HUMAN.[1Ac]-AAGTLYTYPENWR.2.0.9999.False" updatedrts="64.3870610137663" scores="2.20994962474099E+16" fdr="0" recomputedscores="7.895809980766" predictedrts="64.5068838565268" irts="64.2826956156973" pwhh="7.6851399266889793">
        <fragment mz="1128.510864" charge="1" ion="y8" responses="54360.31508121" signaltonoises="223.193117183219" noises="14.9960590302207" />
        <fragment mz="965.4475708" charge="1" ion="y7" responses="45314.0377413583" signaltonoises="139.711062353868" noises="20.674704074231" />
        <fragment mz="864.3999023" charge="1" ion="y6" responses="31732.8510472244" signaltonoises="86.627917965382" noises="26.3092265692455" />
        <fragment mz="1241.594971" charge="1" ion="y9" responses="14426.1733009025" signaltonoises="59.571198184235" noises="13.3922201739785" />
        <fragment mz="456.2452698" charge="1" ion="b5" responses="12486.951252199" signaltonoises="36.1592258721872" noises="24.7608379035317" />
        <fragment mz="701.3365479" charge="1" ion="y5" responses="67973.9949628757" signaltonoises="155.067739289905" noises="23.9811224130049" />
        <decoy>
          <peptide id="sp|P26641|EF1G_HUMAN.[1Ac]-WNEPYTYLTGAAR.2.0.9999.True" updatedrts="65.2211922800659" scores="77592509.8993278" fdr="0.617880794701987" recomputedscores="-0.653152103583776" predictedrts="64.5068838565268" irts="65.1100154696345" pwhh="7.2351872153850083">
            <fragment mz="852.4573974609375" charge="1" ion="y8" responses="658.434832885857" signaltonoises="5.72961576296203" noises="16.0755369708977" />
            <fragment mz="751.40972900390625" charge="1" ion="y7" responses="0" signaltonoises="1" noises="15.9038512341199" />
            <fragment mz="588.34637451171875" charge="1" ion="y6" responses="157.177983877403" signaltonoises="4.40028414838254" noises="12.6805153472672" />
            <fragment mz="1015.520751953125" charge="1" ion="y9" responses="1952.43379450591" signaltonoises="10.4208985902579" noises="14.3246555035197" />
            <fragment mz="732.29876708984375" charge="1" ion="b5" responses="617.74340571076" signaltonoises="4.3044421027309" noises="13.3888325215764" />
            <fragment mz="475.2623291015625" charge="1" ion="y5" responses="879.484219776045" signaltonoises="9.37903071960073" noises="15.2894108250572" />
          </peptide>
        </decoy>
      </peptide>
      <peptide id="sp|P26641|EF1G_HUMAN.S[Dhy]TFVLDEFKR.3.0.9999.False" updatedrts="48.9881948392404" scores="341492729631702" fdr="0" recomputedscores="2.89529415857706" predictedrts="48.7139103959606" irts="49.0095746705687" pwhh="6.2175106441886552">
        <fragment mz="1053.572754" charge="1" ion="y8" responses="0" signaltonoises="1" noises="0.176755909676523" />
        <fragment mz="530.2973022" charge="1" ion="b5" responses="0" signaltonoises="1" noises="19.0513271883308" />
        <fragment mz="694.3518677" charge="1" ion="y5" responses="108249.148045513" signaltonoises="307.153495672822" noises="25.7342582116704" />
        <fragment mz="906.5043335" charge="1" ion="y7" responses="20102.9607339949" signaltonoises="201.906423364048" noises="7.46979799722212" />
        <fragment mz="579.3249512" charge="1" ion="y4" responses="46284.8288754518" signaltonoises="108.170242156405" noises="30.3409961192595" />
        <fragment mz="807.4359131" charge="1" ion="y6" responses="167924.905134652" signaltonoises="796.727807111235" noises="15.2560800364564" />
        <decoy>
          <peptide id="sp|P26641|EF1G_HUMAN.KFEDLVFTS[Dhy]R.3.0.9999.True" updatedrts="49.3710964939757" scores="35090653.2581241" fdr="1" recomputedscores="-4.09328883470943" predictedrts="48.7139103959606" irts="49.389349597929" pwhh="2.1506670101288825">
            <fragment mz="948.478515625" charge="1" ion="y8" responses="113.941359842895" signaltonoises="4.4956246123116" noises="3.67324968995824" />
            <fragment mz="633.32427978515625" charge="1" ion="b5" responses="156.136777194624" signaltonoises="3.17667537887207" noises="23.32437340773" />
            <fragment mz="591.324951171875" charge="1" ion="y5" responses="0" signaltonoises="1" noises="19.4112860323868" />
            <fragment mz="819.4359130859375" charge="1" ion="y7" responses="0" signaltonoises="1" noises="8.44799137614802" />
            <fragment mz="492.25650024414063" charge="1" ion="y4" responses="2382.24697297128" signaltonoises="10.4942892767008" noises="22.9204236364474" />
            <fragment mz="704.40899658203125" charge="1" ion="y6" responses="285.016481884942" signaltonoises="4.30682294366352" noises="13.9230627513226" />
          </peptide>
        </decoy>
      </peptide>
    </protein>
    <protein id="sp|P05388|RLA0_HUMAN">
      <peptide id="sp|P05388|RLA0_HUMAN.GTIEILSDVQLIK.2.1.False" updatedrts="71.3675889892738" scores="300203616115964" fdr="0" recomputedscores="4.79693166847291" predictedrts="71.5025193474307" irts="71.2062214663961" pwhh="7.2701027417795361">
        <fragment mz="915.5509644" charge="1" ion="y8" responses="21909.6161229012" signaltonoises="92.4530702624858" noises="19.0713264915484" />
        <fragment mz="802.4669189" charge="1" ion="y7" responses="21743.6236917168" signaltonoises="90.5462774966139" noises="18.0683936132469" />
        <fragment mz="1028.63501" charge="1" ion="y9" responses="11438.2188496284" signaltonoises="90.1119459508181" noises="8.41476478047208" />
        <fragment mz="928.4985962" charge="1" ion="b9" responses="1228.16180094459" signaltonoises="7.47240107733413" noises="19.4460960318564" />
        <fragment mz="1157.677612" charge="1" ion="y10" responses="6268.41870187816" signaltonoises="53.8032735713389" noises="9.97441148122508" />
        <fragment mz="514.2871094" charge="1" ion="b5" responses="6100.71873867419" signaltonoises="18.2951410805654" noises="21.4047737192328" />
        <decoy>
          <peptide id="sp|P05388|RLA0_HUMAN.ILQVDSLIEITGK.2.1.True" updatedrts="72.7501198084627" scores="2666750.54763999" fdr="1" recomputedscores="-3.16670772564436" predictedrts="71.5025193474307" irts="72.577462710558" pwhh="2.5627482421727064">
            <fragment mz="860.5087890625" charge="1" ion="y8" responses="189.034560207339" signaltonoises="5.43646743705315" noises="9.60153283464695" />
            <fragment mz="773.47674560546875" charge="1" ion="y7" responses="102.331108113851" signaltonoises="3.27639680126958" noises="11.7108832702974" />
            <fragment mz="975.53570556640625" charge="1" ion="y9" responses="272.430847439228" signaltonoises="4.54906370501736" noises="16.6768150712167" />
            <fragment mz="1011.5720825195313" charge="1" ion="b9" responses="0" signaltonoises="1" noises="11.8605588934074" />
            <fragment mz="1074.6041259765625" charge="1" ion="y10" responses="485.978135677302" signaltonoises="7.72736476155241" noises="11.5407701104166" />
            <fragment mz="569.329345703125" charge="1" ion="b5" responses="0" signaltonoises="1" noises="19.7480578339673" />
          </peptide>
        </decoy>
      </peptide>
      <peptide id="sp|P05388|RLA0_HUMAN.TSFFQALGITTK.2.1.False" updatedrts="70.8886336829044" scores="878535405132198" fdr="0" recomputedscores="5.68172883501149" predictedrts="71.297394321939" irts="70.7311772495958" pwhh="6.6269966907398468">
        <fragment mz="831.4934692" charge="1" ion="y8" responses="34249.0009049051" signaltonoises="99.2378364188775" noises="22.460955123694" />
        <fragment mz="703.4348755" charge="1" ion="y7" responses="41175.4136938916" signaltonoises="189.284358431349" noises="14.7576757283953" />
        <fragment mz="978.5618286" charge="1" ion="y9" responses="37023.5978984841" signaltonoises="148.35527876056" noises="15.5671065896554" />
        <fragment mz="682.319519" charge="1" ion="b6" responses="1163.51532051955" signaltonoises="8.51340050147776" noises="19.11195083927" />
        <fragment mz="1125.630249" charge="1" ion="y10" responses="14191.2765731056" signaltonoises="62.846145745302" noises="14.8783428455086" />
        <fragment mz="336.1553955" charge="1" ion="b3" responses="9769.49263605989" signaltonoises="44.0842277921293" noises="14.802565104921" />
        <decoy>
          <peptide id="sp|P05388|RLA0_HUMAN.TTIGLAQFFSTK.2.1.True" updatedrts="70.7170373404607" scores="1859442.32634106" fdr="1" recomputedscores="-2.97265918181526" predictedrts="71.297394321939" irts="70.5609821415806" pwhh="3.1234256448429734">
            <fragment mz="941.50909423828125" charge="1" ion="y8" responses="334.528897199253" signaltonoises="4.82167656632051" noises="19.7290993275001" />
            <fragment mz="828.425048828125" charge="1" ion="y7" responses="234.109746928066" signaltonoises="4.16117785867055" noises="20.7365070679791" />
            <fragment mz="998.53057861328125" charge="1" ion="y9" responses="596.747388624391" signaltonoises="8.12811530789786" noises="13.4223199792332" />
            <fragment mz="557.329345703125" charge="1" ion="b6" responses="114.740803280055" signaltonoises="3.63928084096657" noises="16.679856967961" />
            <fragment mz="1111.6146240234375" charge="1" ion="y10" responses="3331.93218611871" signaltonoises="9.59515707069481" noises="40.2598886016304" />
            <fragment mz="316.18670654296875" charge="1" ion="b3" responses="0" signaltonoises="1" noises="12.8670928913076" />
          </peptide>
        </decoy>
      </peptide>
      <peptide id="sp|P05388|RLA0_HUMAN.IIQLLDDYPK.2.1.False" updatedrts="57.1187735819315" scores="140128384755249" fdr="0" recomputedscores="4.35579502435145" predictedrts="56.9857270235878" irts="57.073760116666" pwhh="8.8080880465942322">
        <fragment mz="991.5094604" charge="1" ion="y8" responses="102127.812055159" signaltonoises="223.545244864742" noises="27.218196998634" />
        <fragment mz="863.4509277" charge="1" ion="y7" responses="78557.4506145995" signaltonoises="152.844912933383" noises="29.5356351388089" />
        <fragment mz="750.3668213" charge="1" ion="y6" responses="63858.8961029329" signaltonoises="128.252507658296" noises="31.3600119455143" />
        <fragment mz="974.5193481" charge="1" ion="b8" responses="36501.3692329611" signaltonoises="104.412388138709" noises="25.6949903625132" />
        <fragment mz="637.2827759" charge="1" ion="y5" responses="45943.5916206144" signaltonoises="96.2658749521994" noises="32.9952665013779" />
        <fragment mz="1104.593506" charge="1" ion="y9" responses="11746.5601587865" signaltonoises="57.4897405453501" noises="13.5510186511123" />
        <decoy>
          <peptide id="sp|P05388|RLA0_HUMAN.PYDDLLQIIK.2.1.True" updatedrts="56.0257596635137" scores="27362786.4802904" fdr="1" recomputedscores="-2.34439612107082" predictedrts="56.9857270235878" irts="55.9896716142074" pwhh="1.5986724682446494">
            <fragment mz="957.5615234375" charge="1" ion="y8" responses="1111.26904356861" signaltonoises="8.42331560543979" noises="18.4095402500067" />
            <fragment mz="842.53460693359375" charge="1" ion="y7" responses="222.038275229867" signaltonoises="6.19841323457618" noises="8.91304554582361" />
            <fragment mz="727.50762939453125" charge="1" ion="y6" responses="115.508191538551" signaltonoises="12.1844460027276" noises="2.88151656217031" />
            <fragment mz="958.488037109375" charge="1" ion="b8" responses="0" signaltonoises="1" noises="22.0969529819739" />
            <fragment mz="614.423583984375" charge="1" ion="y5" responses="166.9523781661" signaltonoises="3.77607492871238" noises="17.7468000779348" />
            <fragment mz="1120.6248779296875" charge="1" ion="y9" responses="169.196986974612" signaltonoises="5.27023091609606" noises="11.0714572804679" />
          </peptide>
        </decoy>
      </peptide>
      <peptide id="sp|P05388|RLA0_HUMAN.GNVGFVFTKEDLTEIR.3.1.False" updatedrts="59.8823796493416" scores="910750024819.478" fdr="0" recomputedscores="2.13092555582334" predictedrts="59.7566540698342" irts="59.814798920034" pwhh="7.5587584465289259">
        <fragment mz="875.4468994" charge="1" ion="y7" responses="21142.8999053089" signaltonoises="59.7233008192386" noises="23.5694808277322" />
        <fragment mz="1554.816284" charge="1" ion="y13" responses="0" signaltonoises="1" noises="1.31426997143785" />
        <fragment mz="1104.589478" charge="1" ion="y9" responses="9705.40796105258" signaltonoises="41.1456514218311" noises="17.5620982948343" />
        <fragment mz="746.4042969" charge="1" ion="y6" responses="9796.82374494132" signaltonoises="26.2122185971023" noises="29.9354134614768" />
        <fragment mz="1003.54187" charge="1" ion="y8" responses="10007.3376821722" signaltonoises="34.6240851085826" noises="21.9408366522564" />
        <fragment mz="827.4459839" charge="2" ion="y14" responses="6579.18105106931" signaltonoises="27.1309057090324" noises="17.6187090958767" />
        <decoy>
          <peptide id="sp|P05388|RLA0_HUMAN.IETLDEKTFVFGVNGR.3.1.True" updatedrts="58.3026902844503" scores="2104186727.38184" fdr="0.525783619817998" recomputedscores="-0.461137014697867" predictedrts="59.7566540698342" irts="58.2480091023765" pwhh="1.1592894776212601">
            <fragment mz="748.4100341796875" charge="1" ion="y7" responses="483.679441704312" signaltonoises="3.75877089746098" noises="25.933467872563" />
            <fragment mz="1481.774658203125" charge="1" ion="y13" responses="38.8488759704069" signaltonoises="182.884784936474" noises="0.0903190742006162" />
            <fragment mz="996.526123046875" charge="1" ion="y9" responses="1733.01570701565" signaltonoises="10.4441969912972" noises="14.5625556674903" />
            <fragment mz="649.34161376953125" charge="1" ion="y6" responses="234.807085066538" signaltonoises="3.42885609081672" noises="29.6305932491952" />
            <fragment mz="895.47845458984375" charge="1" ion="y8" responses="352.898787801959" signaltonoises="4.27006903085774" noises="23.1940609150562" />
            <fragment mz="791.91485595703125" charge="2" ion="y14" responses="0" signaltonoises="1" noises="9.3625689156525" />
          </peptide>
        </decoy>
      </peptide>
      <peptide id="sp|P05388|RLA0_HUMAN.AFLADPSAFVAAAPVAAATTAAPAAAAAPAK.3.0.9999.False" updatedrts="73.1872984059857" scores="439568058576.428" fdr="0" recomputedscores="2.14378516481006" predictedrts="73.3979673404197" irts="73.0110713619298" pwhh="9.5585491937033638">
        <fragment mz="1010.562927" charge="1" ion="y12" responses="10257.1331292721" signaltonoises="59.6956120686343" noises="10.7577684330261" />
        <fragment mz="1232.630981" charge="1" ion="b13" responses="15026.4359291605" signaltonoises="68.1340138980298" noises="13.3141651999748" />
        <fragment mz="1111.610596" charge="1" ion="y13" responses="14012.5772767789" signaltonoises="82.6381855249208" noises="9.8129494746239" />
        <fragment mz="1499.789307" charge="1" ion="b16" responses="445.186615402291" signaltonoises="18.5262802049372" noises="4.32950008099004" />
        <fragment mz="1161.593872" charge="1" ion="b12" responses="6218.15138332154" signaltonoises="33.4072145550887" noises="10.1709875037242" />
        <fragment mz="1019.519653" charge="1" ion="b10" responses="6351.79865749154" signaltonoises="48.2821517109315" noises="11.6908935109922" />
        <decoy>
          <peptide id="sp|P05388|RLA0_HUMAN.APAAAAAPAATTAAAVPAAAVFASPDALFAK.3.0.9999.True" updatedrts="73.4629749974843" scores="22491798.4654304" fdr="1" recomputedscores="-2.14721677845064" predictedrts="73.3979673404197" irts="73.2844968126078" pwhh="1.9136625202681841">
            <fragment mz="1236.662353515625" charge="1" ion="y12" responses="231.322699655522" signaltonoises="6.91772448766494" noises="9.38695760619736" />
            <fragment mz="1036.542236328125" charge="1" ion="b13" responses="0" signaltonoises="1" noises="12.4140822591241" />
            <fragment mz="1307.699462890625" charge="1" ion="y13" responses="83.3719355679512" signaltonoises="4.71586966356415" noises="6.21362421065708" />
            <fragment mz="1277.684814453125" charge="1" ion="b16" responses="0" signaltonoises="1" noises="8.13243027102455" />
            <fragment mz="965.50506591796875" charge="1" ion="b12" responses="152.32885112472" signaltonoises="3.01895062708172" noises="15.9070323902256" />
            <fragment mz="763.40972900390625" charge="1" ion="b10" responses="0" signaltonoises="1" noises="14.0880722936763" />
          </peptide>
        </decoy>
      </peptide>
      <peptide id="sp|P05388|RLA0_HUMAN.C[CAM]FIVGADNVGSK.2.0.9998.False" updatedrts="39.9314291927865" scores="1.98197587397824E+15" fdr="0" recomputedscores="6.279519012289" predictedrts="39.3818963276573" irts="40.0267654479775" pwhh="9.9089661506711817">
        <fragment mz="846.4315796" charge="1" ion="y9" responses="87111.7273283632" signaltonoises="176.389435053885" noises="24.3426942468314" />
        <fragment mz="747.3631592" charge="1" ion="y8" responses="82905.1339151043" signaltonoises="157.838525086174" noises="29.1300138170351" />
        <fragment mz="959.515625" charge="1" ion="y10" responses="47801.6385050144" signaltonoises="124.337978655992" noises="20.8155540636719" />
        <fragment mz="690.3416748" charge="1" ion="y7" responses="10773.4513423194" signaltonoises="29.9770536489792" noises="23.134498549753" />
        <fragment mz="976.4556885" charge="1" ion="b9" responses="0" signaltonoises="1" noises="22.2728760728937" />
        <fragment mz="421.1903992" charge="1" ion="b3" responses="57535.9633308573" signaltonoises="145.892153988397" noises="22.6862927132072" />
        <decoy>
          <peptide id="sp|P05388|RLA0_HUMAN.SGVNDAGVIFC[CAM]K.2.0.9998.True" updatedrts="38.7760393241189" scores="3746110.51979753" fdr="1" recomputedscores="-2.45395335214665" predictedrts="39.3818963276573" irts="38.8808103495347" pwhh="4.2881155580629322">
            <fragment mz="1023.4927978515625" charge="1" ion="y9" responses="0" signaltonoises="1" noises="19.5175180885811" />
            <fragment mz="909.44989013671875" charge="1" ion="y8" responses="2871.70906564482" signaltonoises="15.5641061860714" noises="25.104644415552" />
            <fragment mz="1122.5611572265625" charge="1" ion="y10" responses="970.324399764106" signaltonoises="16.5209259308039" noises="9.73728910942662" />
            <fragment mz="794.42291259765625" charge="1" ion="y7" responses="967.81165700254" signaltonoises="9.89361354976089" noises="18.1191467773191" />
            <fragment mz="813.41009521484375" charge="1" ion="b9" responses="634.740404046348" signaltonoises="6.76894899460285" noises="24.0003531848087" />
            <fragment mz="244.12918090820313" charge="1" ion="b3" responses="2986.73797131228" signaltonoises="15.0555276291388" noises="24.7771992460856" />
          </peptide>
        </decoy>
      </peptide>
    </protein>
    <protein id="sp|P46777|RL5_HUMAN">
      <peptide id="sp|P46777|RL5_HUMAN.NSVTPDMMEEMYKK.3.1.False" updatedrts="45.3689081229819" scores="35442392099375.5" fdr="0" recomputedscores="3.03482159022338" predictedrts="45.324734808886" irts="45.4198426002972" pwhh="4.24047602287555">
        <fragment mz="1402.605103" charge="1" ion="y11" responses="878.470573907756" signaltonoises="688.337358994727" noises="0.168755520422553" />
        <fragment mz="1301.557495" charge="1" ion="y10" responses="10276.7520253631" signaltonoises="149.309666774577" noises="5.29944888884519" />
        <fragment mz="958.4372559" charge="1" ion="y7" responses="11017.2845030079" signaltonoises="51.0692587019716" noises="19.5849488241777" />
        <fragment mz="827.3967896" charge="1" ion="y6" responses="11216.6904720226" signaltonoises="47.6426854418146" noises="24.0373839277289" />
        <fragment mz="1501.673584" charge="1" ion="y12" responses="0" signaltonoises="1" noises="0.0499810909090909" />
        <fragment mz="698.354187" charge="1" ion="y5" responses="7125.69705444976" signaltonoises="22.689644609414" noises="28.1596891075802" />
        <decoy>
          <peptide id="sp|P46777|RL5_HUMAN.KYMEEMMDPTVSNK.3.1.True" updatedrts="45.9508338629001" scores="14059100.9642531" fdr="1" recomputedscores="-3.38948623970037" predictedrts="45.324734808886" irts="45.9970164068698" pwhh="10.244253821267073">
            <fragment mz="1280.5496826171875" charge="1" ion="y11" responses="181.606185276656" signaltonoises="20.305854116494" noises="2.50574679526928" />
            <fragment mz="1151.507080078125" charge="1" ion="y10" responses="107.64633629646" signaltonoises="4.75277839587902" noises="7.93124815992489" />
            <fragment mz="760.383544921875" charge="1" ion="y7" responses="131.160014505141" signaltonoises="3.4698255633826" noises="20.4380509787837" />
            <fragment mz="645.35662841796875" charge="1" ion="y6" responses="763.946294933643" signaltonoises="3.96191944513521" noises="36.7646725984561" />
            <fragment mz="1411.5902099609375" charge="1" ion="y12" responses="117.682847337408" signaltonoises="219.096898421204" noises="0.0960945450060109" />
            <fragment mz="548.3038330078125" charge="1" ion="y5" responses="4379.34993880817" signaltonoises="9.42323518762007" noises="26.2833367989568" />
          </peptide>
        </decoy>
      </peptide>
      <peptide id="sp|P46777|RL5_HUMAN.VTNRDIIC[CAM]QIAYAR.3.1.False" updatedrts="48.7870817651035" scores="90863954383.9465" fdr="0" recomputedscores="2.47621110816986" predictedrts="48.5005380236588" irts="48.8101038608267" pwhh="5.6897315883335491">
        <fragment mz="812.4624634" charge="1" ion="b7" responses="15399.2514239974" signaltonoises="32.4838621891374" noises="39.875350837093" />
        <fragment mz="881.4298096" charge="1" ion="y7" responses="12501.8049248424" signaltonoises="30.0022524657868" noises="33.483301385781" />
        <fragment mz="721.3991699" charge="1" ion="y6" responses="12575.2817353838" signaltonoises="43.9113648715682" noises="22.5468135076687" />
        <fragment mz="972.493103" charge="1" ion="b8" responses="3215.33733420594" signaltonoises="15.1932685786677" noises="17.7714292519971" />
        <fragment mz="586.2943726" charge="1" ion="b5" responses="9317.49853065659" signaltonoises="22.779375913184" noises="28.0465746095125" />
        <fragment mz="593.3405762" charge="1" ion="y5" responses="15203.7102255589" signaltonoises="60.3913463450442" noises="22.1616071694827" />
        <decoy>
          <peptide id="sp|P46777|RL5_HUMAN.AYAIQC[CAM]IIDRNTVR.3.1.True" updatedrts="47.3344166666667" scores="3606079.4343391" fdr="1" recomputedscores="-2.00504229576788" predictedrts="48.5005380236588" irts="47.369301045234" pwhh="3.6940037757264927">
            <fragment mz="820.40216064453125" charge="1" ion="b7" responses="431.736067200323" signaltonoises="5.03162680392273" noises="24.6916035516839" />
            <fragment mz="873.4901123046875" charge="1" ion="y7" responses="4677.07606473847" signaltonoises="16.2887805525304" noises="23.6868623395242" />
            <fragment mz="760.406005859375" charge="1" ion="y6" responses="524.830638412401" signaltonoises="4.52606156352992" noises="33.2773208960979" />
            <fragment mz="933.48626708984375" charge="1" ion="b8" responses="455.283830434935" signaltonoises="5.39730873240324" noises="18.7099093736527" />
            <fragment mz="547.2874755859375" charge="1" ion="b5" responses="994.406802362041" signaltonoises="4.11530091650288" noises="38.4868565272285" />
            <fragment mz="645.37908935546875" charge="1" ion="y5" responses="0" signaltonoises="1" noises="28.6289831467874" />
          </peptide>
        </decoy>
      </peptide>
      <peptide id="sp|P46777|RL5_HUMAN.VGLTNYAAAYC[CAM]TGLLLAR.3.0.9998.False" updatedrts="71.5681182119126" scores="624296114150970" fdr="0" recomputedscores="6.46579196851549" predictedrts="71.6350818362567" irts="71.4051131922987" pwhh="7.43314857698382">
        <fragment mz="743.477417" charge="1" ion="y7" responses="41450.2693285701" signaltonoises="151.71903428163" noises="15.7567201961566" />
        <fragment mz="1184.540527" charge="1" ion="b11" responses="1629.28894297507" signaltonoises="12.198497107175" noises="10.1225648984964" />
        <fragment mz="903.5080566" charge="1" ion="y8" responses="26348.4405007604" signaltonoises="81.5506787781365" noises="18.5678274729167" />
        <fragment mz="1024.509766" charge="1" ion="b10" responses="6391.03656267945" signaltonoises="24.7666074657339" noises="13.7377475999206" />
        <fragment mz="861.4464722" charge="1" ion="b9" responses="20287.6306365191" signaltonoises="55.8112770055592" noises="20.5244990737466" />
        <fragment mz="790.4093628" charge="1" ion="b8" responses="15376.6623886768" signaltonoises="22.751616062527" noises="27.9887239972014" />
        <decoy>
          <peptide id="sp|P46777|RL5_HUMAN.ALLLGTC[CAM]YAAAYNTLGVR.3.0.9998.True" updatedrts="72.5785172035725" scores="11324465.7423835" fdr="0.984547461368653" recomputedscores="-1.27910699456441" predictedrts="71.6350818362567" irts="72.4072613912348" pwhh="2.8605141959977725">
            <fragment mz="822.44683837890625" charge="1" ion="y7" responses="1096.53255925764" signaltonoises="10.7393502772734" noises="16.6446409731271" />
            <fragment mz="1105.571044921875" charge="1" ion="b11" responses="165.167441682902" signaltonoises="3.82062214765152" noises="9.34510681041815" />
            <fragment mz="893.48394775390625" charge="1" ion="y8" responses="275.954800310138" signaltonoises="4.42830605686819" noises="17.5955786041255" />
            <fragment mz="1034.533935546875" charge="1" ion="b10" responses="0" signaltonoises="1" noises="16.9683085796754" />
            <fragment mz="963.496826171875" charge="1" ion="b9" responses="441.60314349936" signaltonoises="5.87611195919052" noises="15.3171209766496" />
            <fragment mz="892.459716796875" charge="1" ion="b8" responses="0" signaltonoises="1" noises="16.7459157678744" />
          </peptide>
        </decoy>
      </peptide>
      <peptide id="sp|P46777|RL5_HUMAN.VGLTN[Dea]YAAAYC[CAM]TGLLLAR.3.0.9984.False" updatedrts="71.5723898125531" scores="3723691343146.47" fdr="0" recomputedscores="4.24137501190713" predictedrts="71.8868880545734" irts="71.4093499115788" pwhh="7.43314857698382">
        <fragment mz="743.477417" charge="1" ion="y7" responses="41450.2693285701" signaltonoises="137.612852868437" noises="17.3718829439009" />
        <fragment mz="903.5080566" charge="1" ion="y8" responses="26348.4405007604" signaltonoises="80.2218520190273" noises="18.8753923742939" />
        <fragment mz="791.3933716" charge="1" ion="b8" responses="2586.19888731539" signaltonoises="18.0792951848016" noises="21.0600602772438" />
        <fragment mz="1066.571411" charge="1" ion="y9" responses="7470.34279935671" signaltonoises="30.2627817682656" noises="16.9749818392051" />
        <fragment mz="486.2307434" charge="3" ion="b14" responses="3596.4662628057" signaltonoises="11.8381338471388" noises="22.1327015142838" />
        <fragment mz="472.3241882" charge="1" ion="y4" responses="23522.450083262" signaltonoises="98.6770556719421" noises="14.7369401052549" />
        <decoy>
          <peptide id="sp|P46777|RL5_HUMAN.ALLLGTC[CAM]YAAAYN[Dea]TLGVR.3.0.9984.True" updatedrts="72.7776647280849" scores="15920901.5190843" fdr="0.906649616368286" recomputedscores="-1.131157060926" predictedrts="71.8868880545734" irts="72.6047827017863" pwhh="2.7823807530478706">
            <fragment mz="823.43084716796875" charge="1" ion="y7" responses="0" signaltonoises="1" noises="18.3611154799726" />
            <fragment mz="894.46795654296875" charge="1" ion="y8" responses="0" signaltonoises="1" noises="12.0504442479783" />
            <fragment mz="892.459716796875" charge="1" ion="b8" responses="385.617736820781" signaltonoises="4.68511546750001" noises="17.293696175804" />
            <fragment mz="965.50506591796875" charge="1" ion="y9" responses="247.586516302189" signaltonoises="3.63651672480492" noises="14.3357785778552" />
            <fragment mz="495.57452392578125" charge="3" ion="b14" responses="12.3631363233213" signaltonoises="3.70492355018053" noises="1.41912377046369" />
            <fragment mz="444.29290771484375" charge="1" ion="y4" responses="440.535551526068" signaltonoises="5.75900502489412" noises="11.9119767355696" />
          </peptide>
        </decoy>
      </peptide>
      <peptide id="sp|P46777|RL5_HUMAN.IEGDMIVC[CAM]AAYAHELPK.3.0.9977.False" updatedrts="55.4944051791692" scores="262784235863.34" fdr="0.00353669319186561" recomputedscores="1.88448838435596" predictedrts="55.3491327983291" irts="55.4626561046139" pwhh="5.3114607051956026">
        <fragment mz="1258.624878" charge="1" ion="y11" responses="14492.6385797898" signaltonoises="89.6911470247622" noises="9.88864605557143" />
        <fragment mz="694.3882446" charge="1" ion="y6" responses="9098.03998633705" signaltonoises="30.8175995532799" noises="22.6715524106729" />
        <fragment mz="857.4515991" charge="1" ion="y7" responses="8831.98643015234" signaltonoises="24.2300502381983" noises="26.1858215379926" />
        <fragment mz="999.5258179" charge="1" ion="y9" responses="13836.7412146436" signaltonoises="46.5794948592599" noises="20.1576048994482" />
        <fragment mz="659.3068848" charge="1" ion="b6" responses="3958.27935426801" signaltonoises="10.3102007871966" noises="22.3757736739761" />
        <fragment mz="686.3580933" charge="2" ion="y12" responses="5695.66290046249" signaltonoises="18.6927460771423" noises="20.2738241247992" />
        <decoy>
          <peptide id="sp|P46777|RL5_HUMAN.PLEHAYAAC[CAM]VIMDGEIK.3.0.9977.True" updatedrts="54.5611253885792" scores="1373887117.96823" fdr="0.505591324974585" recomputedscores="-0.402930360879082" predictedrts="55.3491327983291" irts="54.5369973609262" pwhh="3.5268028519819743">
            <fragment mz="1206.585693359375" charge="1" ion="y11" responses="1187.55473590168" signaltonoises="11.4712029670613" noises="8.72857372721354" />
            <fragment mz="692.328369140625" charge="1" ion="y6" responses="912.028803687692" signaltonoises="6.89776362091396" noises="23.4286098750336" />
            <fragment mz="805.41241455078125" charge="1" ion="y7" responses="564.174611587845" signaltonoises="5.29129999707951" noises="23.2562302524364" />
            <fragment mz="1064.511474609375" charge="1" ion="y9" responses="1550.20622080332" signaltonoises="9.1968485311375" noises="19.9986972855164" />
            <fragment mz="711.3460693359375" charge="1" ion="b6" responses="0" signaltonoises="1" noises="27.6863803817017" />
            <fragment mz="685.32818603515625" charge="2" ion="y12" responses="469.772259004936" signaltonoises="6.11251293768941" noises="18.2239642348327" />
          </peptide>
        </decoy>
      </peptide>
      <peptide id="sp|P46777|RL5_HUMAN.HIMGQN[Dea]VADYMR.3.0.9975.False" updatedrts="41.0635711063703" scores="1.70189506815371E+15" fdr="0" recomputedscores="6.08593674980797" predictedrts="40.5420197515061" irts="41.1496624312515" pwhh="6.3649802010629655">
        <fragment mz="655.2868042" charge="1" ion="y5" responses="212881.242274746" signaltonoises="480.974386356228" noises="32.6446654089878" />
        <fragment mz="584.2496948" charge="1" ion="y4" responses="87775.3474852849" signaltonoises="224.971965781286" noises="28.0497171103924" />
        <fragment mz="852.4032593" charge="1" ion="b8" responses="0" signaltonoises="1" noises="17.2005402968527" />
        <fragment mz="567.270752" charge="1" ion="b5" responses="55155.3567543454" signaltonoises="125.937038109529" noises="31.6430381632428" />
        <fragment mz="869.3822021" charge="1" ion="y7" responses="0" signaltonoises="1" noises="14.9558972638703" />
        <fragment mz="754.3552246" charge="1" ion="y6" responses="12062.8160191084" signaltonoises="45.0880455523492" noises="21.1324935287251" />
        <decoy>
          <peptide id="sp|P46777|RL5_HUMAN.MYDAVN[Dea]QGMIHR.3.0.9975.True" updatedrts="38.9191077299433" scores="9802008.04153442" fdr="1" recomputedscores="-2.5944719533956" predictedrts="40.5420197515061" irts="39.0227104765193" pwhh="12.689259145133519">
            <fragment mz="613.3238525390625" charge="1" ion="y5" responses="12361.5085341422" signaltonoises="21.6398266749684" noises="31.4238280628192" />
            <fragment mz="556.30242919921875" charge="1" ion="y4" responses="0" signaltonoises="1" noises="24.9644414016543" />
            <fragment mz="880.35052490234375" charge="1" ion="b8" responses="140.353770588173" signaltonoises="4.26597739317925" noises="10.566308691134" />
            <fragment mz="580.24359130859375" charge="1" ion="b5" responses="0" signaltonoises="1" noises="15.7517181200371" />
            <fragment mz="856.409423828125" charge="1" ion="y7" responses="655.858306884358" signaltonoises="9.78440689966622" noises="20.0636001349734" />
            <fragment mz="741.3824462890625" charge="1" ion="y6" responses="197.096702707704" signaltonoises="3.07638224881203" noises="24.8117605849764" />
          </peptide>
        </decoy>
      </peptide>
    </protein>
    <protein id="sp|Q9NPH2|INO1_HUMAN">
      <peptide id="sp|Q9NPH2|INO1_HUMAN.TMSIVSYNHLGNNDGENLSAPLQFR.3.0.9997.False" updatedrts="62.246833471259" scores="25701535226.3155" fdr="0.00353045013239188" recomputedscores="1.86918431960996" predictedrts="62.7159190603512" irts="62.1599449055909" pwhh="6.633484000996674">
        <fragment mz="1045.578857" charge="1" ion="y9" responses="1222.49970484338" signaltonoises="21.7401744158827" noises="7.76439561970653" />
        <fragment mz="1231.642944" charge="1" ion="y11" responses="2626.7690017894" signaltonoises="21.525678848184" noises="9.42186106109765" />
        <fragment mz="1033.477173" charge="1" ion="b9" responses="219.678125034914" signaltonoises="11.2827312492466" noises="7.6946794533061" />
        <fragment mz="818.4519043" charge="1" ion="y7" responses="6605.45809007322" signaltonoises="37.1737626229759" noises="11.9067297441106" />
        <fragment mz="660.3827515" charge="1" ion="y5" responses="6670.52015440398" signaltonoises="42.8373438415421" noises="11.541557567579" />
        <fragment mz="731.4198608" charge="1" ion="y6" responses="4039.65636547279" signaltonoises="36.1000893368544" noises="9.17209118306683" />
        <decoy>
          <peptide id="sp|Q9NPH2|INO1_HUMAN.FQLPASLNEGDNNGLHNYSVISMTR.3.0.9997.True" updatedrts="61.6806379006083" scores="5259332.3856798" fdr="1" recomputedscores="-1.81984412739821" predictedrts="62.7159190603512" irts="61.5983728176764" pwhh="1.401386719201219">
            <fragment mz="1070.5299072265625" charge="1" ion="y9" responses="281.512070028724" signaltonoises="8.17154070347842" noises="10.8597550397504" />
            <fragment mz="1320.6728515625" charge="1" ion="y11" responses="0" signaltonoises="1" noises="6.38586862120627" />
            <fragment mz="1000.5098266601563" charge="1" ion="b9" responses="241.910995116071" signaltonoises="7.01275058097063" noises="9.38691255874622" />
            <fragment mz="793.42364501953125" charge="1" ion="y7" responses="541.680476475496" signaltonoises="10.7368216907598" noises="11.8736033359806" />
            <fragment mz="607.32318115234375" charge="1" ion="y5" responses="109.994238795264" signaltonoises="5.21624678471348" noises="7.30737777467211" />
            <fragment mz="706.3916015625" charge="1" ion="y6" responses="201.932416468919" signaltonoises="6.9085450030405" noises="10.9871057676633" />
          </peptide>
        </decoy>
      </peptide>
      <peptide id="sp|Q9NPH2|INO1_HUMAN.VIVLWTANTER.2.0.9997.False" updatedrts="54.1153793776714" scores="119109127041961" fdr="0" recomputedscores="5.36421705219405" predictedrts="54.7310153278047" irts="54.0948912566037" pwhh="8.8761634718647855">
        <fragment mz="877.4162598" charge="1" ion="y7" responses="19812.1770230457" signaltonoises="47.9997300541683" noises="24.0768843602073" />
        <fragment mz="990.5003052" charge="1" ion="y8" responses="9613.71570830738" signaltonoises="30.4205934555807" noises="25.1198551279388" />
        <fragment mz="691.3369141" charge="1" ion="y6" responses="10659.2996807653" signaltonoises="26.8327328933891" noises="29.1373447976449" />
        <fragment mz="1089.568726" charge="1" ion="y9" responses="9142.16013051724" signaltonoises="36.5812896102324" noises="18.6461920318531" />
        <fragment mz="312.2281799" charge="1" ion="b3" responses="9273.62794140418" signaltonoises="63.7434947238136" noises="9.98158753672021" />
        <fragment mz="213.1597595" charge="2" ion="b4" responses="18339.8449331571" signaltonoises="29.3828581976473" noises="37.3184791340603" />
        <decoy>
          <peptide id="sp|Q9NPH2|INO1_HUMAN.ETNATWLVIVR.2.0.9997.True" updatedrts="54.8575071092848" scores="17005378.8520405" fdr="1" recomputedscores="-1.48511035117284" predictedrts="54.7310153278047" irts="54.8309588652966" pwhh="5.819246584743861">
            <fragment mz="886.5509033203125" charge="1" ion="y7" responses="9593.46370528026" signaltonoises="55.09886464032" noises="9.65346021732764" />
            <fragment mz="957.5880126953125" charge="1" ion="y8" responses="274.981681444893" signaltonoises="4.36021368011321" noises="8.47872522269101" />
            <fragment mz="785.50323486328125" charge="1" ion="y6" responses="3161.5795498012" signaltonoises="29.4494763854064" noises="9.0375245271583" />
            <fragment mz="1071.6309814453125" charge="1" ion="y9" responses="159.796803471791" signaltonoises="3.33376106633985" noises="12.6180294655676" />
            <fragment mz="345.14047241210938" charge="1" ion="b3" responses="541.504149517163" signaltonoises="6.05623731920135" noises="22.9491293045134" />
            <fragment mz="208.59243774414063" charge="2" ion="b4" responses="0" signaltonoises="1" noises="0.0499810909090909" />
          </peptide>
        </decoy>
      </peptide>
      <peptide id="sp|Q9NPH2|INO1_HUMAN.SVLVDFLIGSGLK.2.0.9994.False" updatedrts="82.6573526110533" scores="6057292164340.43" fdr="0" recomputedscores="4.8385606430024" predictedrts="82.6851654471447" irts="82.4037942800752" pwhh="10.093442498204171">
        <fragment mz="949.5353394" charge="1" ion="y9" responses="6871.3992265514" signaltonoises="49.7146972502434" noises="8.45160246556565" />
        <fragment mz="1048.60376" charge="1" ion="y10" responses="4791.1829914017" signaltonoises="28.3750048540531" noises="8.77501370160083" />
        <fragment mz="1161.687744" charge="1" ion="y11" responses="2070.02137331227" signaltonoises="781.639726918895" noises="0.173737976225806" />
        <fragment mz="834.5083618" charge="1" ion="y8" responses="1664.31556537687" signaltonoises="11.9783775191863" noises="9.5039070581943" />
        <fragment mz="687.4399414" charge="1" ion="y7" responses="631.954114194993" signaltonoises="33.0202817518683" noises="2.7684443100981" />
        <fragment mz="300.1917725" charge="1" ion="b3" responses="4180.86223609712" signaltonoises="24.0877321808124" noises="8.56493730353226" />
        <decoy>
          <peptide id="sp|Q9NPH2|INO1_HUMAN.LGSGILFDVLVSK.2.0.9994.True" updatedrts="82.5559698378935" scores="533870918.287528" fdr="0.100609756097561" recomputedscores="0.783718385342572" predictedrts="82.6851654471447" irts="82.3032393860542" pwhh="6.4400895815373067">
            <fragment mz="1033.629150390625" charge="1" ion="y9" responses="65.4268708102015" signaltonoises="167.456326162539" noises="0.0986631900537873" />
            <fragment mz="1090.650634765625" charge="1" ion="y10" responses="118.415360151158" signaltonoises="88.6002832780731" noises="0.236894462430502" />
            <fragment mz="1177.6827392578125" charge="1" ion="y11" responses="0" signaltonoises="1" noises="0.157225325386635" />
            <fragment mz="920.545166015625" charge="1" ion="y8" responses="0" signaltonoises="1" noises="4.07738375542871" />
            <fragment mz="807.4610595703125" charge="1" ion="y7" responses="829.917863918387" signaltonoises="6.43084343838615" noises="11.7283260164541" />
            <fragment mz="258.14483642578125" charge="1" ion="b3" responses="265.075715265784" signaltonoises="3.25396577983451" noises="16.8752632792704" />
          </peptide>
        </decoy>
      </peptide>
      <peptide id="sp|Q9NPH2|INO1_HUMAN.FC[CAM]EVIPGLNDTAENLLR.3.0.9992.False" updatedrts="73.5015573685671" scores="2261654113408.76" fdr="0" recomputedscores="3.03872892303007" predictedrts="73.4970564901141" irts="73.3227641248383" pwhh="10.065105393635811">
        <fragment mz="715.409729" charge="1" ion="y6" responses="6946.4653007481" signaltonoises="27.1696935112292" noises="19.7515064756259" />
        <fragment mz="1045.527222" charge="1" ion="y9" responses="4333.51083319832" signaltonoises="24.4459015415843" noises="16.5572438861065" />
        <fragment mz="816.4573975" charge="1" ion="y7" responses="10855.4881975501" signaltonoises="34.4822103459992" noises="16.9022457555605" />
        <fragment mz="931.484314" charge="1" ion="y8" responses="2914.74527292991" signaltonoises="19.0052908254641" noises="18.6098013361357" />
        <fragment mz="1312.685547" charge="1" ion="y12" responses="857.777608141922" signaltonoises="14.7726255695291" noises="3.90673908530424" />
        <fragment mz="1158.611328" charge="1" ion="y10" responses="109.764745144949" signaltonoises="3.40339599671663" noises="11.4043156098839" />
        <decoy>
          <peptide id="sp|Q9NPH2|INO1_HUMAN.LLNEATDNLGPIVEC[CAM]FR.3.0.9992.True" updatedrts="74.2861150236512" scores="375042.584598649" fdr="1" recomputedscores="-3.74161668076718" predictedrts="73.4970564901141" irts="74.1009151795146" pwhh="2.6413677129144637">
            <fragment mz="823.4130859375" charge="1" ion="y6" responses="600.552058905743" signaltonoises="6.2469594626371" noises="19.9408607578723" />
            <fragment mz="1090.5714111328125" charge="1" ion="y9" responses="179.173011063303" signaltonoises="3.40460281825017" noises="9.83106508887519" />
            <fragment mz="920.46588134765625" charge="1" ion="y7" responses="0" signaltonoises="1" noises="17.2498261657377" />
            <fragment mz="977.4873046875" charge="1" ion="y8" responses="150.266506974359" signaltonoises="4.35550707786616" noises="18.6488363933207" />
            <fragment mz="1420.68896484375" charge="1" ion="y12" responses="0" signaltonoises="1" noises="2.49842316371781" />
            <fragment mz="1204.6142578125" charge="1" ion="y10" responses="277.554595669751" signaltonoises="8.84043839960645" noises="5.48750238188332" />
          </peptide>
        </decoy>
      </peptide>
      <peptide id="sp|Q9NPH2|INO1_HUMAN.SNVVDDMVQSN[Dea]PVLYTPGEEPDHC[CAM]VVIK.3.0.9986.False" updatedrts="64.8782191362772" scores="28525457.6516898" fdr="0.182481751824818" recomputedscores="0.413465771621558" predictedrts="64.5144859341489" irts="64.7698430019576" pwhh="2.0970706202198293">
        <fragment mz="1379.662354" charge="1" ion="y12" responses="99.4457666602699" signaltonoises="3.24508320435988" noises="7.94057084275227" />
        <fragment mz="1282.609619" charge="1" ion="y11" responses="56.9430428175128" signaltonoises="4.31209791450221" noises="3.65530103111136" />
        <fragment mz="301.1506348" charge="1" ion="b3" responses="0" signaltonoises="1" noises="9.43414090012169" />
        <fragment mz="330.1516724" charge="3" ion="b9" responses="0" signaltonoises="1" noises="8.23203289702678" />
        <fragment mz="860.3818359" charge="1" ion="b8" responses="46.6675279949921" signaltonoises="4.36518895477444" noises="5.778831356318" />
        <fragment mz="494.2415466" charge="3" ion="y13" responses="120.40769975848" signaltonoises="4.57478270384165" noises="7.00069523467932" />
        <decoy>
          <peptide id="sp|Q9NPH2|INO1_HUMAN.IVVC[CAM]HDPEEGPTYLVPN[Dea]SQVMDDVVNSK.3.0.9986.True" updatedrts="63.2085722012485" scores="1725156.88517317" fdr="0.654329147389293" recomputedscores="-0.711730831226701" predictedrts="64.5144859341489" irts="63.113830196512" pwhh="1.9221495911210797">
            <fragment mz="1336.60498046875" charge="1" ion="y12" responses="56.9604296940376" signaltonoises="3.65333795905429" noises="4.31484705120181" />
            <fragment mz="1221.5780029296875" charge="1" ion="y11" responses="0" signaltonoises="1" noises="5.23711571207157" />
            <fragment mz="312.22817993164063" charge="1" ion="b3" responses="77.6988794962084" signaltonoises="14.6928441109977" noises="1.12459683704924" />
            <fragment mz="360.49905395507813" charge="3" ion="b9" responses="0" signaltonoises="1" noises="0.0499810909090909" />
            <fragment mz="950.44000244140625" charge="1" ion="b8" responses="154.425972571529" signaltonoises="5.40979197806485" noises="7.50996114170664" />
            <fragment mz="478.55740356445313" charge="3" ion="y13" responses="0" signaltonoises="1" noises="-1" />
          </peptide>
        </decoy>
      </peptide>
      <peptide id="sp|Q9NPH2|INO1_HUMAN.SNVVDDMVQSNPVLYTPGEEPDHC[CAM]VVIK.3.0.9986.False" updatedrts="64.0325180949195" scores="134749048.794786" fdr="0.053840063341251" recomputedscores="1.08775885896566" predictedrts="64.4932626272597" irts="63.9310478503091" pwhh="7.9149427108753132">
        <fragment mz="1379.662354" charge="1" ion="y12" responses="6502.2182097139" signaltonoises="52.9837602915389" noises="7.86456425427185" />
        <fragment mz="1480.710083" charge="1" ion="y13" responses="1891.70755885542" signaltonoises="45.7109543902043" noises="3.7202695028068" />
        <fragment mz="967.5029907" charge="1" ion="y8" responses="2776.59909504789" signaltonoises="28.8303242942417" noises="5.76199797323123" />
        <fragment mz="301.1506348" charge="1" ion="b3" responses="6518.58632963316" signaltonoises="45.9616963766549" noises="9.5764903098919" />
        <fragment mz="761.3755493" charge="3" ion="y20" responses="65.2258393356355" signaltonoises="4.75222497807737" noises="7.41909539517776" />
        <fragment mz="690.3348389" charge="2" ion="y12" responses="1703.67757534701" signaltonoises="26.1908141614996" noises="8.43686946572664" />
        <decoy>
          <peptide id="sp|Q9NPH2|INO1_HUMAN.IVVC[CAM]HDPEEGPTYLVPNSQVMDDVVNSK.3.0.9986.True" updatedrts="65.2688994254723" scores="12915772.5700322" fdr="0.618543046357616" recomputedscores="-0.654558612612708" predictedrts="64.4932626272597" irts="65.1573330444145" pwhh="2.9783616419942365">
            <fragment mz="1335.620849609375" charge="1" ion="y12" responses="161.037832095051" signaltonoises="6.33200289685752" noises="2.96136514492392" />
            <fragment mz="1432.6737060546875" charge="1" ion="y13" responses="106.094833012547" signaltonoises="11.1537323093562" noises="2.82793519921157" />
            <fragment mz="907.4189453125" charge="1" ion="y8" responses="147.908068074077" signaltonoises="5.70219002201176" noises="6.55244235956594" />
            <fragment mz="312.22817993164063" charge="1" ion="b3" responses="38.8406232744973" signaltonoises="9.75956001003326" noises="1.69249277947978" />
            <fragment mz="731.356201171875" charge="3" ion="y20" responses="280.567093794922" signaltonoises="6.59616492375463" noises="8.30119056284711" />
            <fragment mz="668.3140869140625" charge="2" ion="y12" responses="139.591957199565" signaltonoises="6.61724633887618" noises="4.85710451940096" />
          </peptide>
        </decoy>
      </peptide>
    </protein>
    <protein id="sp|P14866|HNRPL_HUMAN">
      <peptide id="sp|P14866|HNRPL_HUMAN.VFNVFC[CAM]LYGNVEK.2.1.False" updatedrts="72.7757700093094" scores="80320213447941.5" fdr="0" recomputedscores="5.10363222557407" predictedrts="72.794983448822" irts="72.6029034550492" pwhh="8.5369290534514715">
        <fragment mz="1129.534668" charge="1" ion="y9" responses="18069.0113685837" signaltonoises="85.0449554720843" noises="14.6553460575218" />
        <fragment mz="1228.603027" charge="1" ion="y10" responses="1994.00898318792" signaltonoises="21.7678910292245" noises="11.0883606477867" />
        <fragment mz="982.4662476" charge="1" ion="y8" responses="10427.9034328655" signaltonoises="43.4958924777668" noises="16.4086246081155" />
        <fragment mz="1342.645996" charge="1" ion="y11" responses="4940.57419099864" signaltonoises="27.6710949037294" noises="12.5298342606223" />
        <fragment mz="460.2554321" charge="1" ion="b4" responses="2597.66710188927" signaltonoises="17.0501279663567" noises="14.3369099306169" />
        <fragment mz="361.1870422" charge="1" ion="b3" responses="17735.4289407366" signaltonoises="80.036512770723" noises="15.1241580742481" />
        <decoy>
          <peptide id="sp|P14866|HNRPL_HUMAN.EVNGYLC[CAM]FVNFVK.2.1.True" updatedrts="73.5264382844959" scores="829205.278253856" fdr="1" recomputedscores="-2.85492160285738" predictedrts="72.794983448822" irts="73.3474418662966" pwhh="5.7339679191793618">
            <fragment mz="1189.607421875" charge="1" ion="y9" responses="906.397876048092" signaltonoises="5.95203817449847" noises="16.6283380633785" />
            <fragment mz="1246.62890625" charge="1" ion="y10" responses="0" signaltonoises="1" noises="10.1867316047721" />
            <fragment mz="1026.5440673828125" charge="1" ion="y8" responses="282.566575709729" signaltonoises="4.0864606383763" noises="14.9801126067087" />
            <fragment mz="1360.671875" charge="1" ion="y11" responses="65.1496454451651" signaltonoises="3.33934650351731" noises="9.21687490795675" />
            <fragment mz="400.18267822265625" charge="1" ion="b4" responses="299.191413105325" signaltonoises="3.59795719639253" noises="19.2516729837671" />
            <fragment mz="343.16122436523438" charge="1" ion="b3" responses="369.7531440682" signaltonoises="4.63588667446674" noises="18.6933883156318" />
          </peptide>
        </decoy>
      </peptide>
      <peptide id="sp|P14866|HNRPL_HUMAN.NDQDTWDYTNPNLSGQGDPGSNPNKR.3.0.9999.False" updatedrts="41.6345490161223" scores="2432398.82709849" fdr="1" recomputedscores="-2.33304871308139" predictedrts="40.8190519621443" irts="41.7159778062799" pwhh="3.6656974950659769">
        <fragment mz="1226.58728" charge="1" ion="y12" responses="196.141607633035" signaltonoises="12.6750002237318" noises="2.78199113501535" />
        <fragment mz="1065.99353" charge="2" ion="y20" responses="38.8354928392105" signaltonoises="330.484670188328" noises="0.0499810909090909" />
        <fragment mz="1041.507202" charge="1" ion="y10" responses="0" signaltonoises="1" noises="2.87354157182931" />
        <fragment mz="1008.480103" charge="2" ion="y19" responses="30.4865247249265" signaltonoises="4.87459398816074" noises="3.07909504301251" />
        <fragment mz="1169.565796" charge="1" ion="y11" responses="0" signaltonoises="1" noises="2.9508804968868" />
        <fragment mz="514.2536011" charge="3" ion="y15" responses="150.068389055889" signaltonoises="13.3626138368768" noises="2.8795543665903" />
        <decoy>
          <peptide id="sp|P14866|HNRPL_HUMAN.KNPNSGPDGQGSLNPNTYDWTDQDNR.3.0.9999.True" updatedrts="40.5342" scores="21050072.4627385" fdr="1" recomputedscores="-1.43172290061378" predictedrts="40.8190519621443" irts="40.6246141036139" pwhh="2.1357162518379345">
            <fragment mz="1524.635009765625" charge="1" ion="y12" responses="38.8192437329322" signaltonoises="330.418156066011" noises="0.0499810909090909" />
            <fragment mz="1146.9912109375" charge="2" ion="y20" responses="77.6999948805758" signaltonoises="375.210910872134" noises="0.0499810909090909" />
            <fragment mz="1313.539306640625" charge="1" ion="y10" responses="387.157475652853" signaltonoises="16.2058509751214" noises="2.17631108601772" />
            <fragment mz="1098.46484375" charge="2" ion="y19" responses="49.1276463616127" signaltonoises="13.3714465179851" noises="1.27934247318559" />
            <fragment mz="1427.5821533203125" charge="1" ion="y11" responses="38.849999999999" signaltonoises="128.868610687187" noises="0.128176945183157" />
            <fragment mz="613.60284423828125" charge="3" ion="y15" responses="0" signaltonoises="1" noises="0.0499810909090909" />
          </peptide>
        </decoy>
      </peptide>
      <peptide id="sp|P14866|HNRPL_HUMAN.LNVFKNDQDTWDYTNPN[Dea]LSGQGDPGSNPNKR.4.0.9999.False" updatedrts="50.9000124619351" scores="2487448583.97787" fdr="0.0663285212641436" recomputedscores="0.964072618314211" predictedrts="50.7164327448465" irts="50.9057806279104" pwhh="5.8269592136428914">
        <fragment mz="1041.507202" charge="1" ion="y10" responses="2196.28801108046" signaltonoises="22.4305646822347" noises="8.97238926235068" />
        <fragment mz="1476.675415" charge="1" ion="b12" responses="706.918814114839" signaltonoises="32.5756455434686" noises="3.92026482299928" />
        <fragment mz="1313.619263" charge="1" ion="y13" responses="3371.47173886507" signaltonoises="31.2143073093922" noises="10.3031610351015" />
        <fragment mz="1426.703369" charge="1" ion="y14" responses="1307.02751251084" signaltonoises="38.5460033970856" noises="3.98184033206986" />
        <fragment mz="1074.521484" charge="1" ion="b9" responses="972.945483147481" signaltonoises="15.7337172989617" noises="8.90576906963459" />
        <fragment mz="1175.569092" charge="1" ion="b10" responses="1633.61876427163" signaltonoises="14.3310198562882" noises="8.77287937773153" />
        <decoy>
          <peptide id="sp|P14866|HNRPL_HUMAN.KNPNSGPDGQGSLN[Dea]PNTYDWTDQDNKFVNLR.4.0.9999.True" updatedrts="50.6903497456705" scores="341253817.324852" fdr="0.286119985800497" recomputedscores="0.0886452788395297" predictedrts="50.7164327448465" irts="50.697829991357" pwhh="3.1541034741349354">
            <fragment mz="1248.6331787109375" charge="1" ion="y10" responses="105.517706188891" signaltonoises="4.33028235475824" noises="7.07208486171793" />
            <fragment mz="1139.507568359375" charge="1" ion="b12" responses="397.976926178135" signaltonoises="6.50589574901884" noises="13.1630490473637" />
            <fragment mz="1650.787109375" charge="1" ion="y13" responses="0" signaltonoises="1" noises="-1" />
            <fragment mz="1813.850341796875" charge="1" ion="y14" responses="0" signaltonoises="1" noises="-1" />
            <fragment mz="867.3955078125" charge="1" ion="b9" responses="505.931738535646" signaltonoises="7.94358883549712" noises="13.5316751577956" />
            <fragment mz="995.4541015625" charge="1" ion="b10" responses="0" signaltonoises="1" noises="11.0865404475464" />
          </peptide>
        </decoy>
      </peptide>
      <peptide id="sp|P14866|HNRPL_HUMAN.AITHLNNNFMFGQK.3.0.9999.False" updatedrts="47.5746323363331" scores="5954807113592.54" fdr="0" recomputedscores="4.3064516695701" predictedrts="47.5352354829546" irts="47.607555143565" pwhh="7.2724931814340668">
        <fragment mz="610.3017578" charge="1" ion="y5" responses="52814.346802341" signaltonoises="101.733892925077" noises="34.881829917252" />
        <fragment mz="1025.516357" charge="1" ion="b9" responses="7402.81727245211" signaltonoises="44.6091279296248" noises="11.2999884204584" />
        <fragment mz="757.3701782" charge="1" ion="y6" responses="19073.2368898678" signaltonoises="37.8383308492511" noises="37.0036574935273" />
        <fragment mz="878.447876" charge="1" ion="b8" responses="22049.3594057585" signaltonoises="33.4603966796391" noises="52.6104942869543" />
        <fragment mz="1450.689575" charge="1" ion="y12" responses="0" signaltonoises="1" noises="0.0499810909090909" />
        <fragment mz="764.4049683" charge="1" ion="b7" responses="11904.8015651809" signaltonoises="25.5880510494596" noises="28.8738385644042" />
        <decoy>
          <peptide id="sp|P14866|HNRPL_HUMAN.QGFMFNNNLHTIAK.3.0.9999.True" updatedrts="49.1227056610047" scores="52834464.8336531" fdr="0.683119447186575" recomputedscores="-0.750746409809892" predictedrts="47.5352354829546" irts="49.142987093662" pwhh="2.4756136409978264">
            <fragment mz="569.340576171875" charge="1" ion="y5" responses="427.943359610978" signaltonoises="3.54065544270696" noises="21.3235080412157" />
            <fragment mz="1066.4775390625" charge="1" ion="b9" responses="63.4001576521015" signaltonoises="3.31811788954377" noises="10.3282513245296" />
            <fragment mz="682.42462158203125" charge="1" ion="y6" responses="379.170767759278" signaltonoises="6.53273534105261" noises="14.9098278877898" />
            <fragment mz="953.3934326171875" charge="1" ion="b8" responses="527.859660735997" signaltonoises="6.20508911029157" noises="10.8994352502964" />
            <fragment mz="1449.730712890625" charge="1" ion="y12" responses="0" signaltonoises="1" noises="0.0499810909090909" />
            <fragment mz="839.3504638671875" charge="1" ion="b7" responses="271.470578577264" signaltonoises="5.39224697053631" noises="16.0533791808556" />
          </peptide>
        </decoy>
      </peptide>
      <peptide id="sp|P14866|HNRPL_HUMAN.SDALETLGFLNHYQMK.3.0.9997.False" updatedrts="66.2838679398106" scores="25634045910.7944" fdr="0.00177619893428064" recomputedscores="1.91009430404833" predictedrts="66.3781745842872" irts="66.1640134518739" pwhh="6.042712241814348">
        <fragment mz="1593.809326" charge="1" ion="y13" responses="0" signaltonoises="1" noises="0.0499810909090909" />
        <fragment mz="1480.725342" charge="1" ion="y12" responses="0" signaltonoises="1" noises="0.125324214322556" />
        <fragment mz="1137.551025" charge="1" ion="y9" responses="14331.8795573176" signaltonoises="78.4579895037002" noises="14.242437332434" />
        <fragment mz="676.3449707" charge="2" ion="y11" responses="12681.411076299" signaltonoises="31.9551736524506" noises="22.4364790083983" />
        <fragment mz="706.3341064" charge="1" ion="y5" responses="4469.15825780631" signaltonoises="20.8637120220274" noises="20.6693878716621" />
        <fragment mz="933.4611206" charge="1" ion="y7" responses="5536.31674571962" signaltonoises="30.7971118770885" noises="21.2597311844941" />
        <decoy>
          <peptide id="sp|P14866|HNRPL_HUMAN.MQYHNLFGLTELADSK.3.0.9997.True" updatedrts="68.0237998002936" scores="18570605.4463955" fdr="0.8" recomputedscores="-0.957568087839939" predictedrts="66.3781745842872" irts="67.8897372447984" pwhh="9.2313834115473714">
            <fragment mz="1444.7430419921875" charge="1" ion="y13" responses="77.629847500689" signaltonoises="102.47963935581" noises="0.18293365771596" />
            <fragment mz="1307.6842041015625" charge="1" ion="y12" responses="155.194971250799" signaltonoises="13.8072315117799" noises="3.7491251646994" />
            <fragment mz="933.48876953125" charge="1" ion="y9" responses="0" signaltonoises="1" noises="18.6207862092947" />
            <fragment mz="597.32427978515625" charge="2" ion="y11" responses="821.997142639855" signaltonoises="6.43229567091386" noises="21.9992117852693" />
            <fragment mz="533.29296875" charge="1" ion="y5" responses="2052.6123039737" signaltonoises="10.4561585146861" noises="15.4178456627051" />
            <fragment mz="763.38323974609375" charge="1" ion="y7" responses="955.824292299792" signaltonoises="4.61486834605011" noises="33.5260998053633" />
          </peptide>
        </decoy>
      </peptide>
      <peptide id="sp|P14866|HNRPL_HUMAN.SKPGAAMVEMADGYAVDR.3.0.9996.False" updatedrts="47.5621155147409" scores="46002621624337.5" fdr="0" recomputedscores="3.84566957467025" predictedrts="47.5057849939175" irts="47.5951405327839" pwhh="7.61169588492559">
        <fragment mz="795.3631592" charge="1" ion="y7" responses="44364.5606563311" signaltonoises="97.0453451583808" noises="26.8882658998939" />
        <fragment mz="680.3362427" charge="1" ion="y6" responses="42395.918195679" signaltonoises="106.311737879116" noises="24.1309958496546" />
        <fragment mz="866.4002686" charge="1" ion="y8" responses="27602.1222743795" signaltonoises="67.8713918728405" noises="25.5898485997985" />
        <fragment mz="742.3916016" charge="1" ion="b8" responses="7755.30080316108" signaltonoises="13.6806305645042" noises="35.8696636218773" />
        <fragment mz="1002.47467" charge="1" ion="b10" responses="50072.7646958563" signaltonoises="131.343796621214" noises="26.4310828625405" />
        <fragment mz="997.4407349" charge="1" ion="y9" responses="11516.9098493876" signaltonoises="48.3215027604161" noises="16.597985539904" />
        <decoy>
          <peptide id="sp|P14866|HNRPL_HUMAN.DVAYGDAMEVMAAGPKSR.3.0.9996.True" updatedrts="47.0236166770597" scores="18229641.9077603" fdr="1" recomputedscores="-1.91279102927911" predictedrts="47.5057849939175" irts="47.061039009756" pwhh="2.4973648419718395">
            <fragment mz="686.3944091796875" charge="1" ion="y7" responses="372.95108726554" signaltonoises="4.54435439086049" noises="20.0495881157962" />
            <fragment mz="615.3572998046875" charge="1" ion="y6" responses="314.048327157438" signaltonoises="3.54578883487163" noises="23.6177964204549" />
            <fragment mz="817.43487548828125" charge="1" ion="y8" responses="18741.2530455557" signaltonoises="26.1604845363808" noises="53.7470153361181" />
            <fragment mz="823.3291015625" charge="1" ion="b8" responses="458.710929212171" signaltonoises="4.14406318401651" noises="17.8022523040193" />
            <fragment mz="1051.4400634765625" charge="1" ion="b10" responses="305.956054461141" signaltonoises="8.64328498138229" noises="10.4583970626235" />
            <fragment mz="916.5032958984375" charge="1" ion="y9" responses="302.181617999084" signaltonoises="4.12996536522397" noises="22.2027547342342" />
          </peptide>
        </decoy>
      </peptide>
    </protein>
    <protein id="sp|P23381|SYWC_HUMAN">
      <peptide id="sp|P23381|SYWC_HUMAN.DRTDIQC[CAM]LIPC[CAM]AIDQDPYFR.3.1.False" updatedrts="72.7128367432514" scores="403550526826870" fdr="0" recomputedscores="6.176320681307" predictedrts="73.1278717735533" irts="72.5404840942285" pwhh="6.6687562462955468">
        <fragment mz="1115.551392" charge="1" ion="b9" responses="15949.5221090672" signaltonoises="69.8757684869982" noises="15.452763393605" />
        <fragment mz="1381.620483" charge="1" ion="y11" responses="26877.1265990796" signaltonoises="124.271134112398" noises="14.2691976152811" />
        <fragment mz="1124.537109" charge="1" ion="y9" responses="6395.32703271675" signaltonoises="28.4560925130765" noises="13.9960752447712" />
        <fragment mz="1002.467285" charge="1" ion="b8" responses="18603.703669381" signaltonoises="67.9960353697013" noises="16.002324667105" />
        <fragment mz="940.4158936" charge="1" ion="y7" responses="7478.51761569566" signaltonoises="41.8145486895069" noises="13.2167135634624" />
        <fragment mz="889.3832397" charge="1" ion="b7" responses="14413.0752999346" signaltonoises="78.4489078107635" noises="12.0769102636382" />
        <decoy>
          <peptide id="sp|P23381|SYWC_HUMAN.FYPDQDIAC[CAM]PILC[CAM]QIDTRDR.3.1.True" updatedrts="74.4255323735249" scores="1305896.85515797" fdr="1" recomputedscores="-2.23905180197758" predictedrts="73.1278717735533" irts="74.239194064618" pwhh="3.933689647533936">
            <fragment mz="1110.4560546875" charge="1" ion="b9" responses="699.643757014802" signaltonoises="11.5260107800735" noises="7.43171785187931" />
            <fragment mz="1386.7158203125" charge="1" ion="y11" responses="242.05638236767" signaltonoises="5.64543493814711" noises="6.61919359522759" />
            <fragment mz="1176.5789794921875" charge="1" ion="y9" responses="339.627279277916" signaltonoises="7.31880101994051" noises="10.3967685522473" />
            <fragment mz="950.4254150390625" charge="1" ion="b8" responses="0" signaltonoises="1" noises="14.2197193636869" />
            <fragment mz="903.46429443359375" charge="1" ion="y7" responses="664.968375984904" signaltonoises="9.28153978187374" noises="11.2114840664866" />
            <fragment mz="879.3883056640625" charge="1" ion="b7" responses="430.995124108216" signaltonoises="8.09573193953968" noises="11.9391237676331" />
          </peptide>
        </decoy>
      </peptide>
      <peptide id="sp|P23381|SYWC_HUMAN.ALIEVLQPLIAEHQAR.3.1.False" updatedrts="68.2819394372403" scores="2770044900724" fdr="0" recomputedscores="4.20768473154854" predictedrts="68.4014866998265" irts="68.1457689455182" pwhh="8.574580498646295">
        <fragment mz="711.3532715" charge="1" ion="y6" responses="66165.278724106" signaltonoises="153.645272008311" noises="25.8508965617815" />
        <fragment mz="824.4373169" charge="1" ion="y7" responses="42869.8316037926" signaltonoises="112.9695217703" noises="27.1262387869795" />
        <fragment mz="1034.574097" charge="1" ion="y9" responses="203279.713451115" signaltonoises="638.003156641588" noises="18.5036640850499" />
        <fragment mz="1503.827759" charge="1" ion="y13" responses="0" signaltonoises="1" noises="0.0499810909090909" />
        <fragment mz="640.3161621" charge="1" ion="y5" responses="23019.1885948745" signaltonoises="49.2516467848145" noises="25.0368219747471" />
        <fragment mz="937.5213623" charge="1" ion="y8" responses="17680.7998006772" signaltonoises="58.8568764884609" noises="18.8837045619834" />
        <decoy>
          <peptide id="sp|P23381|SYWC_HUMAN.AQHEAILPQLVEILAR.3.1.True" updatedrts="66.8680333333333" scores="15149515.2962239" fdr="1" recomputedscores="-1.32998500251022" predictedrts="68.4014866998265" irts="66.7434086233179" pwhh="3.0439750142939404">
            <fragment mz="700.4351806640625" charge="1" ion="y6" responses="683.009762173704" signaltonoises="7.31423476869116" noises="16.6331643138602" />
            <fragment mz="813.519287109375" charge="1" ion="y7" responses="0" signaltonoises="1" noises="8.54689631705984" />
            <fragment mz="1038.630615234375" charge="1" ion="y9" responses="0" signaltonoises="1" noises="4.12965986010673" />
            <fragment mz="1464.87841796875" charge="1" ion="y13" responses="77.6999972233205" signaltonoises="46.9846506591567" noises="0.399139947678043" />
            <fragment mz="601.36676025390625" charge="1" ion="y5" responses="0" signaltonoises="1" noises="53.1109113221938" />
            <fragment mz="941.57781982421875" charge="1" ion="y8" responses="385.867603406851" signaltonoises="7.68031846982438" noises="8.53511299275862" />
          </peptide>
        </decoy>
      </peptide>
      <peptide id="sp|P23381|SYWC_HUMAN.MSASDPNSSIFLTDTAK.2.0.9999.False" updatedrts="49.7611140943566" scores="28517264147172.5" fdr="0" recomputedscores="4.51070706137765" predictedrts="49.4316412973947" irts="49.7761823630062" pwhh="8.3994827657863738">
        <fragment mz="1293.668457" charge="1" ion="y12" responses="39523.0407127428" signaltonoises="261.498898830055" noises="8.62563682777564" />
        <fragment mz="1196.615723" charge="1" ion="y11" responses="6142.70134465428" signaltonoises="31.5801337279557" noises="11.3920966824582" />
        <fragment mz="1082.572876" charge="1" ion="y10" responses="6000.77052582176" signaltonoises="68.565703116869" noises="6.64679682844767" />
        <fragment mz="1495.727539" charge="1" ion="y14" responses="4700.2709169703" signaltonoises="56.729528175627" noises="5.31466309389955" />
        <fragment mz="1408.695435" charge="1" ion="y13" responses="7784.41157748494" signaltonoises="60.1716883754332" noises="7.14177583640146" />
        <fragment mz="995.5407715" charge="1" ion="y9" responses="7002.69301035569" signaltonoises="73.6811137324574" noises="6.07638429380458" />
        <decoy>
          <peptide id="sp|P23381|SYWC_HUMAN.ATDTLFISSNPDSASMK.2.0.9999.True" updatedrts="49.8268707182474" scores="59279874.3939099" fdr="0.927388535031847" recomputedscores="-1.17149352225131" predictedrts="49.4316412973947" irts="49.8414020264701" pwhh="3.6771224525220987">
            <fragment mz="1283.5936279296875" charge="1" ion="y12" responses="83.3759507818909" signaltonoises="3.3099316212513" noises="4.98708293825946" />
            <fragment mz="1136.5252685546875" charge="1" ion="y11" responses="104.6285761474" signaltonoises="3.45669990601727" noises="13.6660563290232" />
            <fragment mz="1023.441162109375" charge="1" ion="y10" responses="113.275149715695" signaltonoises="5.90379684671467" noises="8.30585511912063" />
            <fragment mz="1497.725341796875" charge="1" ion="y14" responses="1811.75010298783" signaltonoises="40.3242169259359" noises="3.89629924563194" />
            <fragment mz="1396.677734375" charge="1" ion="y13" responses="51.8519764364499" signaltonoises="3.19367788992117" noises="4.45698606162086" />
            <fragment mz="936.40911865234375" charge="1" ion="y9" responses="0" signaltonoises="1" noises="6.80179937598477" />
          </peptide>
        </decoy>
      </peptide>
      <peptide id="sp|P23381|SYWC_HUMAN.ISFPAIQAAPSFSNSFPQIFR.3.0.9999.False" updatedrts="85.9067447615202" scores="36445076145525.6" fdr="0" recomputedscores="5.04728536375865" predictedrts="86.0306845407134" irts="85.6266522976565" pwhh="7.4875864269254935">
        <fragment mz="894.4832153" charge="1" ion="y7" responses="8494.49399426189" signaltonoises="44.8411474600504" noises="11.0489740402907" />
        <fragment mz="1329.658569" charge="1" ion="y11" responses="3305.95381576247" signaltonoises="59.9305978526659" noises="3.15935377422406" />
        <fragment mz="1095.558228" charge="1" ion="y9" responses="7797.00535980854" signaltonoises="38.6074412380645" noises="11.8895329293905" />
        <fragment mz="807.4511719" charge="1" ion="y6" responses="9718.3604160231" signaltonoises="59.9486964782929" noises="9.54365622034064" />
        <fragment mz="1008.526123" charge="1" ion="y8" responses="6821.42390893507" signaltonoises="35.501577382356" noises="10.0843202473992" />
        <fragment mz="828.4614258" charge="1" ion="b8" responses="1660.62011280894" signaltonoises="15.9806037900138" noises="7.67315010080861" />
        <decoy>
          <peptide id="sp|P23381|SYWC_HUMAN.FIQPFSNSFSPAAQIAPFSIR.3.0.9999.True" updatedrts="85.8756344181196" scores="23259738.9688508" fdr="0.916693265240983" recomputedscores="-1.14774866161454" predictedrts="86.0306845407134" irts="85.5957959974577" pwhh="5.9831145383004785">
            <fragment mz="803.4774169921875" charge="1" ion="y7" responses="199.227759898963" signaltonoises="13.5179086715075" noises="2.47068321903286" />
            <fragment mz="1170.6629638671875" charge="1" ion="y11" responses="104.030396825509" signaltonoises="13.0528166748862" noises="2.46201587482478" />
            <fragment mz="1002.5731201171875" charge="1" ion="y9" responses="265.894679516481" signaltonoises="19.8838142643932" noises="2.91614381501119" />
            <fragment mz="690.393310546875" charge="1" ion="y6" responses="657.828007853764" signaltonoises="7.21452643021365" noises="8.04558319493512" />
            <fragment mz="931.53594970703125" charge="1" ion="y8" responses="147.214606105024" signaltonoises="8.88098645366415" noises="4.66953487065598" />
            <fragment mz="921.44647216796875" charge="1" ion="b8" responses="226.568702888542" signaltonoises="4.62145677383391" noises="8.1757975318855" />
          </peptide>
        </decoy>
      </peptide>
      <peptide id="sp|P23381|SYWC_HUMAN.GIFGFTDSDC[CAM]IGK.2.0.9998.False" updatedrts="60.0646665656646" scores="1.16361058850486E+15" fdr="0" recomputedscores="5.00913838919632" predictedrts="59.9517270112554" irts="59.9955973040295" pwhh="5.3494485321683252">
        <fragment mz="895.3825684" charge="1" ion="y8" responses="28536.1992711813" signaltonoises="104.630099991997" noises="21.7795623116495" />
        <fragment mz="1099.472412" charge="1" ion="y10" responses="22079.3341468282" signaltonoises="98.7248543919882" noises="15.6290647414598" />
        <fragment mz="1042.450928" charge="1" ion="y9" responses="11035.9134950064" signaltonoises="51.7081484463196" noises="16.052548903188" />
        <fragment mz="794.3348999" charge="1" ion="y7" responses="15318.498226721" signaltonoises="79.2722936287102" noises="16.9926523203849" />
        <fragment mz="1246.540894" charge="1" ion="y11" responses="7313.20590187014" signaltonoises="49.3472930513258" noises="9.91806312921052" />
        <fragment mz="738.3457031" charge="1" ion="b7" responses="919.331724320994" signaltonoises="7.79037704144443" noises="18.8041761507088" />
        <decoy>
          <peptide id="sp|P23381|SYWC_HUMAN.GIC[CAM]DSDTFGFIGK.2.0.9998.True" updatedrts="60.895380669752" scores="55842148.1154342" fdr="1" recomputedscores="-2.37744655567051" predictedrts="59.9517270112554" irts="60.8195278998768" pwhh="9.8861722620796169">
            <fragment mz="884.45123291015625" charge="1" ion="y8" responses="1881.65862615525" signaltonoises="6.09750042586288" noises="23.0390835743495" />
            <fragment mz="1086.51025390625" charge="1" ion="y10" responses="265.206295782231" signaltonoises="5.8436916976" noises="18.0028390322421" />
            <fragment mz="971.4832763671875" charge="1" ion="y9" responses="178.76333600124" signaltonoises="3.78195703280835" noises="25.5499545427608" />
            <fragment mz="769.42431640625" charge="1" ion="y7" responses="190.24175172976" signaltonoises="5.18781069697086" noises="15.5243866967641" />
            <fragment mz="1246.5408935546875" charge="1" ion="y11" responses="297.629736235664" signaltonoises="10.7765093040696" noises="9.94732310101918" />
            <fragment mz="749.27703857421875" charge="1" ion="b7" responses="429.42296933458" signaltonoises="4.90788354089445" noises="10.2000353358052" />
          </peptide>
        </decoy>
      </peptide>
      <peptide id="sp|P23381|SYWC_HUMAN.[CRM]-ISFPAIQ[Dea]AAPSFSNSFPQIFR.3.0.9997.False" updatedrts="85.9071847267566" scores="108107774944268" fdr="0" recomputedscores="5.51950343067691" predictedrts="86.3958464071798" irts="85.6270886701914" pwhh="7.4875864269254935">
        <fragment mz="807.4511719" charge="1" ion="y6" responses="9718.3604160231" signaltonoises="55.4807798486594" noises="10.3122153583102" />
        <fragment mz="1095.558228" charge="1" ion="y9" responses="7975.25789974086" signaltonoises="39.6697514354188" noises="11.7047407525311" />
        <fragment mz="894.4832153" charge="1" ion="y7" responses="8494.49399426189" signaltonoises="47.3675670561831" noises="10.4596605866476" />
        <fragment mz="1242.626587" charge="1" ion="y10" responses="3314.1680344059" signaltonoises="47.6087272166681" noises="5.73374408125261" />
        <fragment mz="1329.658569" charge="1" ion="y11" responses="3374.90763663843" signaltonoises="51.6651803148382" noises="3.69099483710915" />
        <fragment mz="1426.711426" charge="1" ion="y12" responses="8037.79174764448" signaltonoises="112.75710864504" noises="3.93913033221728" />
        <decoy>
          <peptide id="sp|P23381|SYWC_HUMAN.[CRM]-FIQPFSNSFSPAAQ[Dea]IAPFSIR.3.0.9997.True" updatedrts="86.4781929873992" scores="44282468.8533069" fdr="0.746327130264447" recomputedscores="-0.868121672352867" predictedrts="86.3958464071798" irts="86.1934341482688" pwhh="1.8727028774585768">
            <fragment mz="690.393310546875" charge="1" ion="y6" responses="85.39830055201" signaltonoises="3.87743160653479" noises="7.19647904870054" />
            <fragment mz="1003.55712890625" charge="1" ion="y9" responses="0" signaltonoises="1" noises="4.69649898219923" />
            <fragment mz="803.4774169921875" charge="1" ion="y7" responses="0" signaltonoises="1" noises="2.44962995015606" />
            <fragment mz="1074.59423828125" charge="1" ion="y10" responses="54.037795827738" signaltonoises="3.73295611529513" noises="4.01476739674703" />
            <fragment mz="1171.64697265625" charge="1" ion="y11" responses="176.611764394446" signaltonoises="11.6787696035442" noises="4.42006845279344" />
            <fragment mz="1258.678955078125" charge="1" ion="y12" responses="351.631518627038" signaltonoises="7.03665470875635" noises="13.314769257535" />
          </peptide>
        </decoy>
      </peptide>
    </protein>
    <protein id="sp|P17844|DDX5_HUMAN">
      <peptide id="sp|P17844|DDX5_HUMAN.QVSDLISVLR.2.1.False" updatedrts="61.5601169258783" scores="143593897498825" fdr="0" recomputedscores="5.28530271450926" predictedrts="61.4409780503487" irts="61.4788360022632" pwhh="8.4780834538689742">
        <fragment mz="902.5305786" charge="1" ion="y8" responses="45405.9661241203" signaltonoises="73.0424584499489" noises="39.9947109001692" />
        <fragment mz="1111.646973" charge="1" ion="b10" responses="0" signaltonoises="1" noises="3.8856851217385" />
        <fragment mz="587.3875122" charge="1" ion="y5" responses="28293.6895893574" signaltonoises="98.0837521165142" noises="15.9992960069555" />
        <fragment mz="700.4715576" charge="1" ion="y6" responses="12478.6765055959" signaltonoises="91.6933476492746" noises="9.71598924814476" />
        <fragment mz="474.3034668" charge="1" ion="y4" responses="31384.6971698066" signaltonoises="87.2075261960256" noises="23.335147253177" />
        <fragment mz="315.1662903" charge="1" ion="b3" responses="0" signaltonoises="1" noises="23.5804063628414" />
        <decoy>
          <peptide id="sp|P17844|DDX5_HUMAN.LVSILDSVQR.2.1.True" updatedrts="63.5103905349883" scores="8476044.29853312" fdr="1" recomputedscores="-1.9366020928659" predictedrts="61.4409780503487" irts="63.4131839192096" pwhh="6.1690347262827441">
            <fragment mz="917.50506591796875" charge="1" ion="y8" responses="209.27114654317" signaltonoises="3.72031442679136" noises="14.5372987392567" />
            <fragment mz="1111.64697265625" charge="1" ion="b10" responses="207.589875816921" signaltonoises="16.3022922034602" noises="3.9088703839324" />
            <fragment mz="604.304931640625" charge="1" ion="y5" responses="0" signaltonoises="1" noises="27.7342572520647" />
            <fragment mz="717.38897705078125" charge="1" ion="y6" responses="219.404812231771" signaltonoises="3.41836311721845" noises="25.6930732113373" />
            <fragment mz="489.27798461914063" charge="1" ion="y4" responses="146.555826842418" signaltonoises="3.40445439314279" noises="23.2693279781767" />
            <fragment mz="300.1917724609375" charge="1" ion="b3" responses="1226.38085351391" signaltonoises="7.87302807997938" noises="15.5318886070599" />
          </peptide>
        </decoy>
      </peptide>
      <peptide id="sp|P17844|DDX5_HUMAN.LLQLVEDR.2.0.9999.False" updatedrts="44.1158385781015" scores="1.35567149780111E+16" fdr="0" recomputedscores="7.00698178978432" predictedrts="44.0863825783137" irts="44.1770054657505" pwhh="7.11276240700928">
        <fragment mz="759.3995361" charge="1" ion="y6" responses="81638.6088865117" signaltonoises="111.855921370745" noises="48.3220750171851" />
        <fragment mz="631.3409424" charge="1" ion="y5" responses="76865.9992889815" signaltonoises="121.065544497776" noises="39.6610547392787" />
        <fragment mz="518.256897" charge="1" ion="y4" responses="66560.9006024028" signaltonoises="77.7015330748958" noises="44.2719043357577" />
        <fragment mz="872.4835815" charge="1" ion="y7" responses="9970.1672697529" signaltonoises="37.02099179158" noises="18.7214063406705" />
        <fragment mz="355.2339783" charge="1" ion="b3" responses="22308.543731334" signaltonoises="78.133393185787" noises="18.2773745792487" />
        <fragment mz="419.1884766" charge="1" ion="y3" responses="24585.0257227344" signaltonoises="68.5995370162514" noises="27.6541461314036" />
        <decoy>
          <peptide id="sp|P17844|DDX5_HUMAN.DEVLQLLR.2.0.9999.True" updatedrts="44.0945333333333" scores="109699181378.144" fdr="0.00177777777777778" recomputedscores="1.91503071112151" predictedrts="44.0863825783137" irts="44.155874196966" pwhh="1.6396754919367738">
            <fragment mz="741.49810791015625" charge="1" ion="y6" responses="206.328327559012" signaltonoises="8.33398427462507" noises="4.21247840797275" />
            <fragment mz="642.42974853515625" charge="1" ion="y5" responses="396.531863458435" signaltonoises="10.0619705165892" noises="10.0301654318684" />
            <fragment mz="529.34564208984375" charge="1" ion="y4" responses="224.319840264243" signaltonoises="3.87255961422393" noises="17.9272262959472" />
            <fragment mz="870.54071044921875" charge="1" ion="y7" responses="56.8402011291519" signaltonoises="5.63062729578903" noises="5.19649467516871" />
            <fragment mz="344.14523315429688" charge="1" ion="b3" responses="1221.67566783342" signaltonoises="6.01435434898971" noises="23.6369885880246" />
            <fragment mz="401.28707885742188" charge="1" ion="y3" responses="310.265716044505" signaltonoises="3.88018007364971" noises="20.3166733702916" />
          </peptide>
        </decoy>
      </peptide>
      <peptide id="sp|P17844|DDX5_HUMAN.TTYLVLDEADR.2.0.9993.False" updatedrts="48.0213546646216" scores="195937092103659" fdr="0" recomputedscores="4.79589425578815" predictedrts="47.9617180869506" irts="48.0506295927817" pwhh="4.7666489202428375">
        <fragment mz="718.3366089" charge="1" ion="y6" responses="18810.6803402814" signaltonoises="53.3366799636623" noises="31.8124308848372" />
        <fragment mz="817.4050293" charge="1" ion="y7" responses="22496.5034360655" signaltonoises="51.1131116752963" noises="31.6757979110278" />
        <fragment mz="930.4890747" charge="1" ion="y8" responses="7003.06153932725" signaltonoises="28.0637430393305" noises="26.2662629385988" />
        <fragment mz="1093.552368" charge="1" ion="y9" responses="8935.22555661822" signaltonoises="45.3831567012282" noises="15.6773051230021" />
        <fragment mz="479.2500305" charge="1" ion="b4" responses="4220.74517439698" signaltonoises="16.6569643985393" noises="17.500105722943" />
        <fragment mz="366.1659546" charge="1" ion="b3" responses="4495.54773829616" signaltonoises="25.8533931892921" noises="18.0303372622079" />
        <decoy>
          <peptide id="sp|P17844|DDX5_HUMAN.DAEDLVLYTTR.2.0.9993.True" updatedrts="49.7651711805258" scores="781889485.061994" fdr="0.580386924616411" recomputedscores="-0.570615476660254" predictedrts="47.9617180869506" irts="49.7802063195135" pwhh="2.0979726993559762">
            <fragment mz="752.43011474609375" charge="1" ion="y6" responses="270.535148750619" signaltonoises="5.06763839629359" noises="12.8048473081788" />
            <fragment mz="865.51416015625" charge="1" ion="y7" responses="212.652525317232" signaltonoises="3.979336985082" noises="10.7959377627961" />
            <fragment mz="980.5411376953125" charge="1" ion="y8" responses="121.733162890572" signaltonoises="4.12354607416296" noises="15.4645996204098" />
            <fragment mz="1109.583740234375" charge="1" ion="y9" responses="0" signaltonoises="1" noises="12.716383941164" />
            <fragment mz="431.140869140625" charge="1" ion="b4" responses="337.512179049043" signaltonoises="6.52072425421053" noises="11.8857112151235" />
            <fragment mz="316.11392211914063" charge="1" ion="b3" responses="492.725017782693" signaltonoises="7.75702690364605" noises="15.0954118795872" />
          </peptide>
        </decoy>
      </peptide>
      <peptide id="sp|P17844|DDX5_HUMAN.NFYQEHPDLAR.3.0.9936.False" updatedrts="33.6934405817504" scores="6799436394.57465" fdr="0.0655737704918033" recomputedscores="0.96922257051541" predictedrts="33.5543392198115" irts="33.8397154774869" pwhh="4.5016288449242134">
        <fragment mz="571.3198242" charge="1" ion="y5" responses="33624.3916280342" signaltonoises="127.092295421968" noises="27.4803016217366" />
        <fragment mz="1128.543213" charge="1" ion="y9" responses="0" signaltonoises="1" noises="0.897299505796063" />
        <fragment mz="837.4213257" charge="1" ion="y7" responses="8627.35585876849" signaltonoises="66.2009684129038" noises="12.5786960612523" />
        <fragment mz="965.4799194" charge="1" ion="y8" responses="0" signaltonoises="1" noises="6.02799115211007" />
        <fragment mz="359.2401428" charge="1" ion="y3" responses="11781.9166216537" signaltonoises="66.8643845237365" noises="14.9809068181099" />
        <fragment mz="425.1819458" charge="1" ion="b3" responses="2704.15674195146" signaltonoises="18.5740585916232" noises="16.6301519555178" />
        <decoy>
          <peptide id="sp|P17844|DDX5_HUMAN.ALDPHEQYFNR.3.0.9936.True" updatedrts="34.7548703751562" scores="14386.9424754287" fdr="1" recomputedscores="-4.73070664077931" predictedrts="33.5543392198115" irts="34.8924777669773" pwhh="1.2820839095527263">
            <fragment mz="727.3521728515625" charge="1" ion="y5" responses="639.627014840971" signaltonoises="6.07990165703893" noises="15.2708567578395" />
            <fragment mz="1205.533447265625" charge="1" ion="y9" responses="38.8499981383888" signaltonoises="154.168822115038" noises="0.107142186581679" />
            <fragment mz="993.4537353515625" charge="1" ion="y7" responses="0" signaltonoises="1" noises="5.30335309958068" />
            <fragment mz="1090.5064697265625" charge="1" ion="y8" responses="0" signaltonoises="1" noises="3.19461385904625" />
            <fragment mz="436.23028564453125" charge="1" ion="y3" responses="428.988217935623" signaltonoises="4.70824557943734" noises="30.1938093228248" />
            <fragment mz="300.1553955078125" charge="1" ion="b3" responses="315.938936892229" signaltonoises="5.13607003006509" noises="21.5019863641178" />
          </peptide>
        </decoy>
      </peptide>
      <peptide id="sp|P17844|DDX5_HUMAN.DRGRDRGFGAPR.2.0.9548.False" updatedrts="31.832933367618" scores="598042999.153354" fdr="0.337078651685393" recomputedscores="-0.0215633133099383" predictedrts="33.0883338780456" irts="31.9944009342814" pwhh="1.311416322678284">
        <fragment mz="813.4074097" charge="1" ion="b7" responses="951.56280444894" signaltonoises="5.52537845447725" noises="17.2179451360795" />
        <fragment mz="1017.497314" charge="1" ion="b9" responses="143.286730698923" signaltonoises="4.38258857689407" noises="8.74583125558639" />
        <fragment mz="1185.587158" charge="1" ion="b11" responses="79.237227581824" signaltonoises="3.7802358447655" noises="7.55397386454232" />
        <fragment mz="600.2848511" charge="1" ion="b5" responses="1559.60173259899" signaltonoises="10.5820547775635" noises="12.287253058844" />
        <fragment mz="329.1567993" charge="1" ion="b3" responses="169.022698220859" signaltonoises="6.49376981437759" noises="10.4299974776367" />
        <fragment mz="343.2088318" charge="1" ion="y3" responses="99.4755003756478" signaltonoises="3.12255426607347" noises="9.8080855371775" />
        <decoy>
          <peptide id="sp|P17844|DDX5_HUMAN.PAGFGRDRGRDR.2.0.9548.True" updatedrts="32.4764371370385" scores="16930240.6848306" fdr="1" recomputedscores="-1.56963259189443" predictedrts="33.0883338780456" irts="32.6326499318123" pwhh="1.6340489489264738">
            <fragment mz="701.3365478515625" charge="1" ion="b7" responses="860.735840521366" signaltonoises="10.5317284096935" noises="10.4523011649989" />
            <fragment mz="914.4591064453125" charge="1" ion="b9" responses="82.4218946236408" signaltonoises="3.52894337494494" noises="12.624848499569" />
            <fragment mz="1185.587158203125" charge="1" ion="b11" responses="0" signaltonoises="1" noises="7.69925756392436" />
            <fragment mz="430.20849609375" charge="1" ion="b5" responses="168.477675277731" signaltonoises="5.62383487539964" noises="9.68432247996975" />
            <fragment mz="226.11862182617188" charge="1" ion="b3" responses="174.021415678999" signaltonoises="3.25857586930894" noises="18.6153548656067" />
            <fragment mz="446.24700927734375" charge="1" ion="y3" responses="209.123806476402" signaltonoises="7.06118085387444" noises="7.9540733190384" />
          </peptide>
        </decoy>
      </peptide>
      <peptide id="sp|P17844|DDX5_HUMAN.LIDFLEC[CAM]GK.2.0.7194.False" updatedrts="56.8424819315591" scores="687739193283845" fdr="0" recomputedscores="6.19593144994169" predictedrts="56.7152180811478" irts="56.7997246296087" pwhh="7.3274642634718949">
        <fragment mz="868.3869019" charge="1" ion="y7" responses="88763.5820654017" signaltonoises="263.522630035992" noises="21.560984353902" />
        <fragment mz="606.2915649" charge="1" ion="y5" responses="14002.0731365505" signaltonoises="32.1025234109803" noises="24.3380200308036" />
        <fragment mz="753.3599854" charge="1" ion="y6" responses="20094.674063547" signaltonoises="67.7992094382003" noises="24.5523302304327" />
        <fragment mz="981.4710083" charge="1" ion="y8" responses="8822.28597423064" signaltonoises="42.6194285208942" noises="14.0409984109858" />
        <fragment mz="364.164917" charge="1" ion="y3" responses="18857.8624959819" signaltonoises="76.3907173492898" noises="15.9023643378556" />
        <fragment mz="493.2075195" charge="1" ion="y4" responses="15271.63214627" signaltonoises="38.5630724580302" noises="17.2945148747683" />
        <decoy>
          <peptide id="sp|P17844|DDX5_HUMAN.GC[CAM]ELFDILK.2.0.7194.True" updatedrts="55.7112129180495" scores="471778.657188835" fdr="1" recomputedscores="-2.92938312926274" predictedrts="56.7152180811478" irts="55.6776934184154" pwhh="4.8650420046875382">
            <fragment mz="877.5029296875" charge="1" ion="y7" responses="1624.29971205323" signaltonoises="11.7976069453763" noises="20.8807933813031" />
            <fragment mz="635.37628173828125" charge="1" ion="y5" responses="215.52231966307" signaltonoises="3.74321355194552" noises="20.9717119263068" />
            <fragment mz="748.4603271484375" charge="1" ion="y6" responses="465.620478750069" signaltonoises="5.33396886853848" noises="12.7141251770346" />
            <fragment mz="1037.5335693359375" charge="1" ion="y8" responses="92.5542624960746" signaltonoises="4.18824820155219" noises="11.9451686412527" />
            <fragment mz="373.28094482421875" charge="1" ion="y3" responses="1172.25239532465" signaltonoises="12.2958465792979" noises="9.78116217534938" />
            <fragment mz="488.307861328125" charge="1" ion="y4" responses="0" signaltonoises="1" noises="19.4576712956062" />
          </peptide>
        </decoy>
      </peptide>
    </protein>
    <protein id="sp|P61247|RS3A_HUMAN">
      <peptide id="sp|P61247|RS3A_HUMAN.AC[CAM]Q[Dea]S[Dhy]IYPLHDVFVR.3.1.False" updatedrts="55.3527337660175" scores="1.37235938795869E+15" fdr="0" recomputedscores="6.2936829728553" predictedrts="55.4336227326432" irts="55.3221415626333" pwhh="6.8237239992884424">
        <fragment mz="635.3511353" charge="1" ion="y5" responses="52857.4747441882" signaltonoises="99.5320233357473" noises="30.9182974862502" />
        <fragment mz="1456.758301" charge="1" ion="y12" responses="0" signaltonoises="1" noises="1.04989702877357" />
        <fragment mz="885.4941406" charge="1" ion="y7" responses="22062.6502890323" signaltonoises="61.2324489554035" noises="25.7358206377548" />
        <fragment mz="982.546875" charge="1" ion="y8" responses="121972.016605702" signaltonoises="472.785534577624" noises="17.220879431224" />
        <fragment mz="772.4100342" charge="1" ion="y6" responses="54434.5092421645" signaltonoises="105.783666964579" noises="32.0289165056768" />
        <fragment mz="1145.610229" charge="1" ion="y9" responses="26844.6339022191" signaltonoises="153.44768303361" noises="10.1507135865313" />
        <decoy>
          <peptide id="sp|P61247|RS3A_HUMAN.VFVDHLPYIS[Dhy]Q[Dea]C[CAM]AR.3.1.True" updatedrts="57.583651256269" scores="11408128.3370885" fdr="1" recomputedscores="-1.75857358152276" predictedrts="55.4336227326432" irts="57.53484165763" pwhh="1.7622141010210046">
            <fragment mz="604.25079345703125" charge="1" ion="y5" responses="345.930732393423" signaltonoises="6.36175702946063" noises="17.2066462473157" />
            <fragment mz="1441.689208984375" charge="1" ion="y12" responses="0" signaltonoises="1" noises="0.130611388995787" />
            <fragment mz="880.398193359375" charge="1" ion="y7" responses="110.961355874166" signaltonoises="3.50612211177079" noises="17.1115906188663" />
            <fragment mz="977.450927734375" charge="1" ion="y8" responses="1044.60239529404" signaltonoises="11.0314123211916" noises="12.6245816046659" />
            <fragment mz="717.3348388671875" charge="1" ion="y6" responses="464.373839878963" signaltonoises="3.95354326278333" noises="23.3731311268663" />
            <fragment mz="1090.5350341796875" charge="1" ion="y9" responses="225.192765660363" signaltonoises="5.4965401456464" noises="10.5083205498833" />
          </peptide>
        </decoy>
      </peptide>
      <peptide id="sp|P61247|RS3A_HUMAN.NC[CAM]LTNFHGMDLTR.3.1.False" updatedrts="47.8849388741758" scores="252374.72441816" fdr="1" recomputedscores="-3.07033837975714" predictedrts="47.9560215698996" irts="47.9153277567445" pwhh="5.2511305076540475">
        <fragment mz="692.3395996" charge="1" ion="y6" responses="76457.9004088829" signaltonoises="146.170849718648" noises="44.2131165210661" />
        <fragment mz="1191.557495" charge="1" ion="y10" responses="0" signaltonoises="1" noises="9.00746252175434" />
        <fragment mz="750.3239136" charge="1" ion="b6" responses="2401.79447848884" signaltonoises="13.2310023009203" noises="26.6649746045978" />
        <fragment mz="829.3984985" charge="1" ion="y7" responses="34418.1364067668" signaltonoises="82.0929693235548" noises="31.5415376656655" />
        <fragment mz="1304.641602" charge="1" ion="y11" responses="0" signaltonoises="1" noises="0.568895908892015" />
        <fragment mz="1090.509888" charge="1" ion="y9" responses="5343.88556111132" signaltonoises="37.8729769095416" noises="12.3946552265603" />
        <decoy>
          <peptide id="sp|P61247|RS3A_HUMAN.TLDMGHFNTLC[CAM]NR.3.1.True" updatedrts="48.2947956733943" scores="458781613.987241" fdr="0.249283667621777" recomputedscores="0.21002233392508" predictedrts="47.9560215698996" irts="48.3218377162247" pwhh="6.604907638719566">
            <fragment mz="777.3671875" charge="1" ion="y6" responses="334.928690497957" signaltonoises="3.54193739383695" noises="35.8838602925347" />
            <fragment mz="1249.5565185546875" charge="1" ion="y10" responses="34.8986748061621" signaltonoises="4.26655551939786" noises="4.42139999306462" />
            <fragment mz="655.28680419921875" charge="1" ion="b6" responses="1498.6066445615" signaltonoises="8.67167499045216" noises="22.0097922018259" />
            <fragment mz="924.43560791015625" charge="1" ion="y7" responses="980.835028983955" signaltonoises="6.65620080939314" noises="18.1587893243419" />
            <fragment mz="1364.5833740234375" charge="1" ion="y11" responses="67.5522826105734" signaltonoises="134.381059385489" noises="0.122949460597406" />
            <fragment mz="1118.5159912109375" charge="1" ion="y9" responses="525.364348590157" signaltonoises="5.21062552361874" noises="9.30460269796148" />
          </peptide>
        </decoy>
      </peptide>
      <peptide id="sp|P61247|RS3A_HUMAN.EVQTNDLKEVVNK.3.1.False" updatedrts="32.5468859421152" scores="1246101347729.93" fdr="0.00522875816993464" recomputedscores="1.76932778212873" predictedrts="31.8670913632885" irts="32.7025234606931" pwhh="6.84153668134046">
        <fragment mz="1159.631714" charge="1" ion="y10" responses="895.310120040003" signaltonoises="2117.5473355858" noises="0.0499810909090909" />
        <fragment mz="1287.690308" charge="1" ion="y11" responses="0" signaltonoises="1" noises="0.0499810909090909" />
        <fragment mz="588.335144" charge="1" ion="y5" responses="22471.4013621169" signaltonoises="92.314624402554" noises="16.2645807969563" />
        <fragment mz="928.4734497" charge="1" ion="b8" responses="1999.1380307589" signaltonoises="15.4830160642942" noises="12.9200701227636" />
        <fragment mz="1058.584106" charge="1" ion="y9" responses="3664.41576310855" signaltonoises="75.3519012764162" noises="3.91782414532038" />
        <fragment mz="716.4301147" charge="1" ion="y6" responses="14342.7034792235" signaltonoises="80.1626800172501" noises="11.2744240315825" />
        <decoy>
          <peptide id="sp|P61247|RS3A_HUMAN.NVVEKLDNTQVEK.3.1.True" updatedrts="33.1454548168334" scores="396416.969987705" fdr="1" recomputedscores="-4.7054790937574" predictedrts="31.8670913632885" irts="33.2962044962932" pwhh="2.0890946862329871">
            <fragment mz="1203.62158203125" charge="1" ion="y10" responses="259.01480554228" signaltonoises="203.240795281421" noises="0.180911750422111" />
            <fragment mz="1302.68994140625" charge="1" ion="y11" responses="77.6988687155655" signaltonoises="375.21090938455" noises="0.0499810909090909" />
            <fragment mz="604.330078125" charge="1" ion="y5" responses="2816.48423186936" signaltonoises="14.7561770503435" noises="17.3835828582538" />
            <fragment mz="912.478515625" charge="1" ion="b8" responses="59.8610259812112" signaltonoises="3.66969511375295" noises="8.81743859862587" />
            <fragment mz="1074.5789794921875" charge="1" ion="y9" responses="419.551030215768" signaltonoises="30.0842276497264" noises="2.88798491271388" />
            <fragment mz="718.37298583984375" charge="1" ion="y6" responses="209.929396239724" signaltonoises="3.48282965239787" noises="18.013136441922" />
          </peptide>
        </decoy>
      </peptide>
      <peptide id="sp|P61247|RS3A_HUMAN.YPLHDVFVR.2.0.9999.False" updatedrts="55.3527337660175" scores="7441284650740.34" fdr="0" recomputedscores="4.02786303317748" predictedrts="55.7999138201887" irts="55.3221415626333" pwhh="6.8237239992884424">
        <fragment mz="772.4100342" charge="1" ion="y6" responses="54434.5092421645" signaltonoises="102.736012744731" noises="32.9790513214809" />
        <fragment mz="982.546875" charge="1" ion="y8" responses="121972.016605702" signaltonoises="447.628211918161" noises="18.188716597864" />
        <fragment mz="635.3511353" charge="1" ion="y5" responses="52857.4747441882" signaltonoises="94.5072265135062" noises="32.5621735017611" />
        <fragment mz="626.2932739" charge="1" ion="b5" responses="0" signaltonoises="1" noises="23.2445360920229" />
        <fragment mz="885.4941406" charge="1" ion="y7" responses="22062.6502890323" signaltonoises="63.7318099602744" noises="24.7265427501434" />
        <fragment mz="725.3616943" charge="1" ion="b6" responses="0" signaltonoises="1" noises="27.9398623668138" />
        <decoy>
          <peptide id="sp|P61247|RS3A_HUMAN.VFVDHLPYR.2.0.9999.True" updatedrts="56.5904137531264" scores="222555636.445031" fdr="0.54417198522002" recomputedscores="-0.497239401669461" predictedrts="55.7999138201887" irts="56.5497148086266" pwhh="2.1404524140150731">
            <fragment mz="800.40496826171875" charge="1" ion="y6" responses="495.321821854822" signaltonoises="4.62175340238098" noises="29.6092041847339" />
            <fragment mz="1046.541748046875" charge="1" ion="y8" responses="311.313858283497" signaltonoises="9.82237474073446" noises="10.6727621255289" />
            <fragment mz="685.37799072265625" charge="1" ion="y5" responses="738.452362803153" signaltonoises="5.64622124878879" noises="28.8340016166873" />
            <fragment mz="598.29840087890625" charge="1" ion="b5" responses="174.421526120352" signaltonoises="3.5790505448577" noises="26.3427143118898" />
            <fragment mz="899.473388671875" charge="1" ion="y7" responses="1646.6395054435" signaltonoises="7.50937021662492" noises="24.1255733793285" />
            <fragment mz="711.3824462890625" charge="1" ion="b6" responses="409.149808462308" signaltonoises="4.96139391928972" noises="25.8720152942657" />
          </peptide>
        </decoy>
      </peptide>
      <peptide id="sp|P61247|RS3A_HUMAN.N[Dea]C[CAM]LTNFHGMDLTR.3.0.9999.False" updatedrts="47.8868754795283" scores="17236571260246.7" fdr="0" recomputedscores="4.76406664170969" predictedrts="47.5912428320137" irts="47.9172485480182" pwhh="5.2511305076540475">
        <fragment mz="692.3395996" charge="1" ion="y6" responses="76457.9004088829" signaltonoises="145.015404727163" noises="44.5653951230415" />
        <fragment mz="1191.557495" charge="1" ion="y10" responses="0" signaltonoises="1" noises="8.80442373356721" />
        <fragment mz="1304.641602" charge="1" ion="y11" responses="0" signaltonoises="1" noises="0.209284907216944" />
        <fragment mz="829.3984985" charge="1" ion="y7" responses="34418.1364067668" signaltonoises="80.3278114688968" noises="32.2346449710986" />
        <fragment mz="635.3181152" charge="1" ion="y5" responses="11104.2422409653" signaltonoises="39.174328988923" noises="30.9891629692567" />
        <fragment mz="976.4669189" charge="1" ion="y8" responses="10969.3474190322" signaltonoises="49.3158507668768" noises="18.285047793952" />
        <decoy>
          <peptide id="sp|P61247|RS3A_HUMAN.TLDMGHFNTLC[CAM]N[Dea]R.3.0.9999.True" updatedrts="47.1162532592317" scores="27155.0560840166" fdr="1" recomputedscores="-4.0525918016298" predictedrts="47.5912428320137" irts="47.1529191330989" pwhh="4.035076389459495">
            <fragment mz="778.3511962890625" charge="1" ion="y6" responses="0" signaltonoises="1" noises="36.131727494496" />
            <fragment mz="1250.54052734375" charge="1" ion="y10" responses="0" signaltonoises="1" noises="6.53409886682357" />
            <fragment mz="1365.5673828125" charge="1" ion="y11" responses="271.935497462438" signaltonoises="22.2691269007772" noises="1.68475326903966" />
            <fragment mz="925.41961669921875" charge="1" ion="y7" responses="0" signaltonoises="1" noises="17.7210013136939" />
            <fragment mz="664.30828857421875" charge="1" ion="y5" responses="6047.88403288644" signaltonoises="21.252296874034" noises="30.027805262447" />
            <fragment mz="1062.478515625" charge="1" ion="y8" responses="312.866141449718" signaltonoises="4.47357029604609" noises="10.2948836086259" />
          </peptide>
        </decoy>
      </peptide>
      <peptide id="sp|P61247|RS3A_HUMAN.ADGYEPPVQESV.2.0.9998.False" updatedrts="42.3507398833395" scores="83938574319147.2" fdr="0" recomputedscores="4.91478475236463" predictedrts="41.851825462327" irts="42.4263203477912" pwhh="8.3835727174036538">
        <fragment mz="755.3933716" charge="1" ion="y7" responses="85376.6859579383" signaltonoises="214.313870207967" noises="23.3749222983511" />
        <fragment mz="829.3726807" charge="1" ion="b8" responses="9399.9117116008" signaltonoises="35.2215452515497" noises="18.9643771714051" />
        <fragment mz="1086.473877" charge="1" ion="b10" responses="6545.87772220366" signaltonoises="42.8150859476814" noises="10.4059374487139" />
        <fragment mz="957.4312134" charge="1" ion="b9" responses="8066.90735104095" signaltonoises="24.9926478900191" noises="19.7318637889029" />
        <fragment mz="658.3406372" charge="1" ion="y6" responses="10171.5868672378" signaltonoises="24.8513471907724" noises="19.7171274346198" />
        <fragment mz="536.1987305" charge="1" ion="b5" responses="16352.5041530456" signaltonoises="103.895863823315" noises="11.4934247150371" />
        <decoy>
          <peptide id="sp|P61247|RS3A_HUMAN.SEQVPPEYGDAV.2.0.9998.True" updatedrts="43.8838166666667" scores="1004542.64059105" fdr="1" recomputedscores="-2.99987169324317" predictedrts="41.851825462327" irts="43.9468782164387" pwhh="5.75229034973101">
            <fragment mz="750.3304443359375" charge="1" ion="y7" responses="722.504635235502" signaltonoises="6.6976856930987" noises="17.4493959422191" />
            <fragment mz="930.42034912109375" charge="1" ion="b8" responses="0" signaltonoises="1" noises="12.07792522013" />
            <fragment mz="1102.46875" charge="1" ion="b10" responses="451.822446840547" signaltonoises="8.66523810006811" noises="8.84508712047299" />
            <fragment mz="987.44183349609375" charge="1" ion="b9" responses="6039.58892591317" signaltonoises="28.7153865583299" noises="19.3617111472002" />
            <fragment mz="653.2777099609375" charge="1" ion="y6" responses="615.719091852811" signaltonoises="4.4771412841773" noises="15.7828982598997" />
            <fragment mz="541.26165771484375" charge="1" ion="b5" responses="556.320629124514" signaltonoises="5.92564137027013" noises="19.7820827503488" />
          </peptide>
        </decoy>
      </peptide>
    </protein>
    <protein id="sp|P07737|PROF1_HUMAN">
      <peptide id="sp|P07737|PROF1_HUMAN.TFVNITPAEVGVLVGK.2.1.False" updatedrts="72.3658378908361" scores="465546530838295" fdr="0" recomputedscores="5.12287274469405" predictedrts="72.3092973968197" irts="72.1963187913618" pwhh="9.29976895476587">
        <fragment mz="968.5775146" charge="1" ion="y10" responses="140318.418359093" signaltonoises="561.278113313011" noises="13.2368492254852" />
        <fragment mz="1069.625244" charge="1" ion="y11" responses="113670.396642169" signaltonoises="339.046205093314" noises="17.9706492826804" />
        <fragment mz="1395.820557" charge="1" ion="y14" responses="8172.19377207328" signaltonoises="123.311097078172" noises="3.65737133809553" />
        <fragment mz="1296.752197" charge="1" ion="y13" responses="33947.7382129365" signaltonoises="137.549494459765" noises="11.6428085343806" />
        <fragment mz="1182.709229" charge="1" ion="y12" responses="21456.7601096116" signaltonoises="141.268638972271" noises="7.64201262972294" />
        <fragment mz="1228.657227" charge="1" ion="b12" responses="0" signaltonoises="1" noises="10.9627858890318" />
        <decoy>
          <peptide id="sp|P07737|PROF1_HUMAN.GVLVGVEAPTINVFTK.2.1.True" updatedrts="71.7180082847247" scores="3207056.67069673" fdr="1" recomputedscores="-3.06435668048746" predictedrts="72.3092973968197" irts="71.5537792813853" pwhh="2.8858867585784798">
            <fragment mz="1119.6044921875" charge="1" ion="y10" responses="451.213403864433" signaltonoises="7.19711306905993" noises="14.1731036166642" />
            <fragment mz="1218.6728515625" charge="1" ion="y11" responses="161.013321059988" signaltonoises="3.99127573835675" noises="8.61091285603719" />
            <fragment mz="1487.8468017578125" charge="1" ion="y14" responses="0" signaltonoises="1" noises="0.0965386946948108" />
            <fragment mz="1374.7626953125" charge="1" ion="y13" responses="30.5230778854301" signaltonoises="3.2415171881102" noises="4.63326819931685" />
            <fragment mz="1275.6943359375" charge="1" ion="y12" responses="0" signaltonoises="1" noises="9.56146140923305" />
            <fragment mz="1150.6466064453125" charge="1" ion="b12" responses="194.444826310431" signaltonoises="4.15988212159716" noises="10.2892744003947" />
          </peptide>
        </decoy>
      </peptide>
      <peptide id="sp|P07737|PROF1_HUMAN.DSLLQDGEFSMDLR.2.1.False" updatedrts="67.533857824369" scores="15291202154925.2" fdr="0" recomputedscores="4.69929046915808" predictedrts="67.843459922442" irts="67.4037960742225" pwhh="7.1837371195117861">
        <fragment mz="1069.461914" charge="1" ion="y9" responses="32208.4037982065" signaltonoises="92.5174118067872" noises="23.9792757737687" />
        <fragment mz="1197.520508" charge="1" ion="y10" responses="29024.4215534226" signaltonoises="100.639151134801" noises="15.9938932318949" />
        <fragment mz="1310.604492" charge="1" ion="y11" responses="8447.78212664651" signaltonoises="40.4526297661123" noises="12.2768802421472" />
        <fragment mz="954.4349365" charge="1" ion="y8" responses="23909.1335144441" signaltonoises="85.1683486154545" noises="18.0374324622074" />
        <fragment mz="897.4134521" charge="1" ion="y7" responses="4164.01011057777" signaltonoises="18.3078565956222" noises="18.0908248865901" />
        <fragment mz="429.234375" charge="1" ion="b4" responses="7894.58900326432" signaltonoises="28.2427945877995" noises="17.5125851917155" />
        <decoy>
          <peptide id="sp|P07737|PROF1_HUMAN.LDMSFEGDQLLSDR.2.1.True" updatedrts="66.5544514218777" scores="235369996.707002" fdr="0.402498265093685" recomputedscores="-0.151067014741616" predictedrts="67.843459922442" irts="66.4323873828197" pwhh="6">
            <fragment mz="1032.49560546875" charge="1" ion="y9" responses="3636.4514663248" signaltonoises="27.3105056768202" noises="16.755457214057" />
            <fragment mz="1179.5640869140625" charge="1" ion="y10" responses="424.401245234582" signaltonoises="3.29761682642027" noises="14.8852054859746" />
            <fragment mz="1266.5960693359375" charge="1" ion="y11" responses="309.108746694971" signaltonoises="4.55957387724437" noises="9.75930771998041" />
            <fragment mz="903.45306396484375" charge="1" ion="y8" responses="268.546225505664" signaltonoises="3.57611703199012" noises="19.9298472167029" />
            <fragment mz="846.43157958984375" charge="1" ion="y7" responses="0" signaltonoises="1" noises="19.6044735378414" />
            <fragment mz="447.1907958984375" charge="1" ion="b4" responses="106.325385966533" signaltonoises="3.19444181838876" noises="13.9751538491659" />
          </peptide>
        </decoy>
      </peptide>
      <peptide id="sp|P07737|PROF1_HUMAN.[AAS]-SS[Dhy]FYVNGLTLGGQK.2.1.False" updatedrts="54.9230750412269" scores="1.73483760467997E+16" fdr="0" recomputedscores="6.50722145200591" predictedrts="54.9827711344662" irts="54.8959913776468" pwhh="6.4347759869136407">
        <fragment mz="887.4945068" charge="1" ion="y9" responses="71210.5693407551" signaltonoises="305.239703284922" noises="18.493548088344" />
        <fragment mz="986.5629272" charge="1" ion="y10" responses="45993.8414695722" signaltonoises="248.11875235984" noises="13.9900895904735" />
        <fragment mz="1149.626221" charge="1" ion="y11" responses="19045.9147856613" signaltonoises="130.597071324634" noises="13.9452807001415" />
        <fragment mz="773.4515991" charge="1" ion="y8" responses="30704.7100948467" signaltonoises="141.986344282004" noises="18.0457695695798" />
        <fragment mz="876.4250488" charge="1" ion="b8" responses="0" signaltonoises="1" noises="18.8047568465764" />
        <fragment mz="977.4727173" charge="1" ion="b9" responses="0" signaltonoises="1" noises="23.7640673218397" />
        <decoy>
          <peptide id="sp|P07737|PROF1_HUMAN.[AAS]-QGGLTLGNVYFS[Dhy]SK.2.1.True" updatedrts="53.4359452797088" scores="1217421746.49617" fdr="0.60265780730897" recomputedscores="-0.625258990750992" predictedrts="54.9827711344662" irts="53.4210053331326" pwhh="5.3952890943438865">
            <fragment mz="996.514892578125" charge="1" ion="y9" responses="1001.12439875833" signaltonoises="6.04215815239725" noises="16.1208552202026" />
            <fragment mz="1097.5626220703125" charge="1" ion="y10" responses="2395.22330429349" signaltonoises="18.2336864561755" noises="13.6854252951977" />
            <fragment mz="1210.6466064453125" charge="1" ion="y11" responses="116.446694828794" signaltonoises="3.10938292701072" noises="12.1946816452313" />
            <fragment mz="883.43084716796875" charge="1" ion="y8" responses="1103.04215913141" signaltonoises="14.4935978316489" noises="14.6900361753994" />
            <fragment mz="767.40460205078125" charge="1" ion="b8" responses="811.094501772925" signaltonoises="8.89443202844207" noises="25.4031254579703" />
            <fragment mz="866.4730224609375" charge="1" ion="b9" responses="721.574742903096" signaltonoises="7.62505578055413" noises="14.0445137055456" />
          </peptide>
        </decoy>
      </peptide>
      <peptide id="sp|P07737|PROF1_HUMAN.DSPSVWAAVPGK.2.1.False" updatedrts="47.4200028345198" scores="1.08962793997646E+15" fdr="0" recomputedscores="5.26544976746147" predictedrts="47.7025719316194" irts="47.4541883270661" pwhh="6.454995783197206">
        <fragment mz="913.4414063" charge="1" ion="b9" responses="16834.9573751109" signaltonoises="58.486045622026" noises="23.468164651359" />
        <fragment mz="728.4089966" charge="1" ion="y7" responses="89999.2937856436" signaltonoises="208.630341391082" noises="29.8302604962504" />
        <fragment mz="1011.562195" charge="1" ion="y10" responses="17685.1846335184" signaltonoises="87.5808346104603" noises="13.679453933976" />
        <fragment mz="672.2987671" charge="1" ion="b6" responses="7533.39089933055" signaltonoises="21.0464909407549" noises="22.1226930038689" />
        <fragment mz="814.3729858" charge="1" ion="b8" responses="12076.0515015216" signaltonoises="34.1797276027452" noises="23.7178287870891" />
        <fragment mz="914.5093994" charge="1" ion="y9" responses="26312.6033965463" signaltonoises="85.821833170975" noises="21.4087363082042" />
        <decoy>
          <peptide id="sp|P07737|PROF1_HUMAN.GPVAAWVSPSDK.2.1.True" updatedrts="47.9987675861346" scores="15804.7513321582" fdr="1" recomputedscores="-5.63210339927034" predictedrts="47.7025719316194" irts="48.0282269575734" pwhh="2.5934464488487077">
            <fragment mz="865.4566650390625" charge="1" ion="b9" responses="488.105596413333" signaltonoises="3.96104580512782" noises="21.7187171398324" />
            <fragment mz="818.404296875" charge="1" ion="y7" responses="7153.0199691532" signaltonoises="26.5638499781217" noises="27.0329543403474" />
            <fragment mz="1059.5469970703125" charge="1" ion="y10" responses="1103.01910594217" signaltonoises="8.75298527810171" noises="18.8487144503124" />
            <fragment mz="582.303466796875" charge="1" ion="b6" responses="497.646284476286" signaltonoises="4.87628548303441" noises="22.6254886353732" />
            <fragment mz="768.4039306640625" charge="1" ion="b8" responses="0" signaltonoises="1" noises="30.6451578774108" />
            <fragment mz="960.478515625" charge="1" ion="y9" responses="240.729048972871" signaltonoises="3.22678140461214" noises="27.9567031153771" />
          </peptide>
        </decoy>
      </peptide>
      <peptide id="sp|P07737|PROF1_HUMAN.SSFYVN[Dea]GLTLGGQK.2.0.9999.False" updatedrts="55.256403265673" scores="398208918983609" fdr="0" recomputedscores="4.88063840268902" predictedrts="55.0930214246481" irts="55.2265976851951" pwhh="7.351200781294196">
        <fragment mz="888.4785156" charge="1" ion="y9" responses="153376.46935533" signaltonoises="339.75508300437" noises="30.5966702510778" />
        <fragment mz="987.546936" charge="1" ion="y10" responses="91037.6742003276" signaltonoises="240.333488029326" noises="22.6418477707617" />
        <fragment mz="773.4515991" charge="1" ion="y8" responses="31981.6559043033" signaltonoises="111.978613968113" noises="19.7277855928769" />
        <fragment mz="1150.610229" charge="1" ion="y11" responses="34727.675916952" signaltonoises="155.130658250314" noises="15.7296294347407" />
        <fragment mz="869.4039307" charge="1" ion="b8" responses="0" signaltonoises="1" noises="20.0947306345861" />
        <fragment mz="1297.678711" charge="1" ion="y12" responses="0" signaltonoises="1" noises="8.03051907363789" />
        <decoy>
          <peptide id="sp|P07737|PROF1_HUMAN.QGGLTLGN[Dea]VYFSSK.2.0.9999.True" updatedrts="55.5678146954522" scores="28244.1765790156" fdr="1" recomputedscores="-5.30661648697901" predictedrts="55.0930214246481" irts="55.5354661679007" pwhh="8.0527921742020414">
            <fragment mz="1015.5094604492188" charge="1" ion="y9" responses="0" signaltonoises="1" noises="24.8821260404919" />
            <fragment mz="1116.55712890625" charge="1" ion="y10" responses="222.574236519504" signaltonoises="3.15489304309246" noises="23.0520453764749" />
            <fragment mz="902.4254150390625" charge="1" ion="y8" responses="0" signaltonoises="1" noises="22.2996499608735" />
            <fragment mz="1229.6412353515625" charge="1" ion="y11" responses="397.150419785047" signaltonoises="4.401070061252" noises="20.0117938257204" />
            <fragment mz="742.37298583984375" charge="1" ion="b8" responses="5483.16538341851" signaltonoises="17.4770272139133" noises="25.8911983047477" />
            <fragment mz="1286.6627197265625" charge="1" ion="y12" responses="834.408607594909" signaltonoises="8.26979315292135" noises="11.4756121001842" />
          </peptide>
        </decoy>
      </peptide>
      <peptide id="sp|P07737|PROF1_HUMAN.TFVNITPAEVGVLVGKDR.3.0.9998.False" updatedrts="66.6646861837818" scores="15020239001558.2" fdr="0" recomputedscores="5.168242768987" predictedrts="66.7821836723421" irts="66.5417219813439" pwhh="10.623073602132148">
        <fragment mz="843.5046997" charge="1" ion="y8" responses="76543.961297659" signaltonoises="161.883215329168" noises="23.8869592772702" />
        <fragment mz="1239.705566" charge="1" ion="y12" responses="97843.9685458517" signaltonoises="360.131302516043" noises="12.3577207534351" />
        <fragment mz="833.9779663" charge="2" ion="y16" responses="37309.4156425112" signaltonoises="145.047087334027" noises="13.4562108609442" />
        <fragment mz="942.5731201" charge="1" ion="y9" responses="40628.4352644908" signaltonoises="141.358671209408" noises="15.6589426602095" />
        <fragment mz="1567.880249" charge="1" ion="y15" responses="0" signaltonoises="1" noises="0.0709132547129761" />
        <fragment mz="687.4147949" charge="1" ion="y6" responses="34713.0221714541" signaltonoises="53.8697365112273" noises="32.29037626059" />
        <decoy>
          <peptide id="sp|P07737|PROF1_HUMAN.DKGVLVGVEAPTINVFTR.3.0.9998.True" updatedrts="67.9634" scores="264325675.21391" fdr="0.18195104128608" recomputedscores="0.423663417176482" predictedrts="66.7821836723421" irts="67.8298306617754" pwhh="11.057249238066863">
            <fragment mz="947.5308837890625" charge="1" ion="y8" responses="1747.41032855584" signaltonoises="7.21753607577096" noises="19.7261282416183" />
            <fragment mz="1303.700439453125" charge="1" ion="y12" responses="461.220096309262" signaltonoises="12.3601273519851" noises="5.50868705084314" />
            <fragment mz="836.47503662109375" charge="2" ion="y16" responses="331.036505382868" signaltonoises="3.97599723326005" noises="21.8882717085375" />
            <fragment mz="1018.5679931640625" charge="1" ion="y9" responses="265.695490351752" signaltonoises="5.05448935170586" noises="12.6749831442164" />
            <fragment mz="1614.92138671875" charge="1" ion="y15" responses="0" signaltonoises="1" noises="-1" />
            <fragment mz="749.43048095703125" charge="1" ion="y6" responses="234.50734109383" signaltonoises="5.7380344274827" noises="16.666591667455" />
          </peptide>
        </decoy>
      </peptide>
    </protein>
    <protein id="sp|P43487|RANG_HUMAN">
      <peptide id="sp|P43487|RANG_HUMAN.DTHEDHDTSTENTDESNHDPQFEPIVSLPEQEIK.5.1.False" updatedrts="55.3176444166904" scores="4624204628.13569" fdr="0.076625386996904" recomputedscores="0.904114295124224" predictedrts="55.7371412269859" irts="55.2873387485764" pwhh="9.44309235788316">
        <fragment mz="943.5094604" charge="1" ion="y8" responses="62437.7847956" signaltonoises="202.412030114779" noises="17.0230184355706" />
        <fragment mz="1042.577881" charge="1" ion="y9" responses="39848.1102328383" signaltonoises="149.54531575133" noises="15.5351060320903" />
        <fragment mz="1203.452881" charge="2" ion="b21" responses="25277.2455834857" signaltonoises="175.802710169289" noises="8.57432498352462" />
        <fragment mz="856.477478" charge="1" ion="y7" responses="16674.0257577872" signaltonoises="62.6260871524151" noises="17.4484160635946" />
        <fragment mz="1252.714722" charge="1" ion="y11" responses="12074.8501316066" signaltonoises="70.5537346497757" noises="9.82121726189292" />
        <fragment mz="850.2962036" charge="1" ion="b7" responses="13253.1294812799" signaltonoises="70.3037968057017" noises="10.7108011927927" />
        <decoy>
          <peptide id="sp|P43487|RANG_HUMAN.IEQEPLSVIPEFQPDHNSEDTNETSTDHDEHTDK.5.1.True" updatedrts="53.9702174842483" scores="1091972.43370015" fdr="1" recomputedscores="-2.88915767592242" predictedrts="55.7371412269859" irts="53.9509147371803" pwhh="4.9296811902129143">
            <fragment mz="996.4017333984375" charge="1" ion="y8" responses="2466.35153469563" signaltonoises="21.332366307595" noises="11.6779442675974" />
            <fragment mz="1097.449462890625" charge="1" ion="y9" responses="200.467421298343" signaltonoises="4.58247211878806" noises="12.0103150251989" />
            <fragment mz="1203.5584716796875" charge="2" ion="b21" responses="0" signaltonoises="1" noises="12.280257902248" />
            <fragment mz="881.374755859375" charge="1" ion="y7" responses="0" signaltonoises="1" noises="13.7639032733862" />
            <fragment mz="1285.5291748046875" charge="1" ion="y11" responses="682.709409840038" signaltonoises="10.4982779285112" noises="9.11447575371596" />
            <fragment mz="797.4039306640625" charge="1" ion="b7" responses="639.728975142765" signaltonoises="4.53491090309615" noises="20.8269586713851" />
          </peptide>
        </decoy>
      </peptide>
      <peptide id="sp|P43487|RANG_HUMAN.FASEN[Dea]DLPEWK.2.1.False" updatedrts="49.6774866012718" scores="45972111.7444151" fdr="1" recomputedscores="-1.47266350379883" predictedrts="50.0378112056086" irts="49.6932377616475" pwhh="6.1643556789889136">
        <fragment mz="1118.5" charge="1" ion="y9" responses="10221.0893238583" signaltonoises="25.2100538398045" noises="25.7245622777962" />
        <fragment mz="902.425415" charge="1" ion="y7" responses="9024.42303828287" signaltonoises="23.7453022766983" noises="30.8332247306722" />
        <fragment mz="787.3984985" charge="1" ion="y6" responses="0" signaltonoises="1" noises="34.6292984234508" />
        <fragment mz="1031.468018" charge="1" ion="y8" responses="1065.96465016453" signaltonoises="8.39288968326219" noises="22.7778383770936" />
        <fragment mz="559.2874756" charge="1" ion="y4" responses="7539.42010644998" signaltonoises="10.3816520057672" noises="56.8417273693433" />
        <fragment mz="435.187439" charge="1" ion="b4" responses="950.515855538689" signaltonoises="6.88477135884892" noises="19.6178540542489" />
        <decoy>
          <peptide id="sp|P43487|RANG_HUMAN.WEPLDN[Dea]ESAFK.2.1.True" updatedrts="51.2959054082708" scores="61165552.5973953" fdr="0.813186813186813" recomputedscores="-0.973462558336105" predictedrts="50.0378112056086" irts="51.2984407615969" pwhh="4.54515459717294">
            <fragment mz="1021.483642578125" charge="1" ion="y9" responses="589.944189562705" signaltonoises="5.88525880091238" noises="17.091653835549" />
            <fragment mz="811.34686279296875" charge="1" ion="y7" responses="565.334787107206" signaltonoises="5.02750605204107" noises="18.9043372582051" />
            <fragment mz="696.31988525390625" charge="1" ion="y6" responses="0" signaltonoises="1" noises="22.6535384940112" />
            <fragment mz="924.430908203125" charge="1" ion="y8" responses="416.735284542598" signaltonoises="5.61940022207652" noises="16.7825474357888" />
            <fragment mz="452.2503662109375" charge="1" ion="y4" responses="821.044726328996" signaltonoises="4.70090905674092" noises="22.2185194930143" />
            <fragment mz="526.2659912109375" charge="1" ion="b4" responses="1167.20898211733" signaltonoises="7.98900862152243" noises="21.113630622009" />
          </peptide>
        </decoy>
      </peptide>
      <peptide id="sp|P43487|RANG_HUMAN.FASENDLPEWK.2.1.False" updatedrts="48.8935440636207" scores="123139883142995" fdr="0" recomputedscores="4.94796163672928" predictedrts="49.3860994079798" irts="48.9156968014317" pwhh="5.9371516375384292">
        <fragment mz="1117.515991" charge="1" ion="y9" responses="116078.444817495" signaltonoises="387.147937563393" noises="23.2643225047979" />
        <fragment mz="901.4414063" charge="1" ion="y7" responses="76034.8355205859" signaltonoises="174.338978873183" noises="29.6847335233029" />
        <fragment mz="1003.436707" charge="1" ion="b9" responses="0" signaltonoises="1" noises="19.5713860154673" />
        <fragment mz="1188.553101" charge="1" ion="y10" responses="24690.2602653989" signaltonoises="123.316865222871" noises="17.1420896529795" />
        <fragment mz="1030.484009" charge="1" ion="y8" responses="27147.95686706" signaltonoises="118.163507584319" noises="22.5502487500343" />
        <fragment mz="787.3984985" charge="1" ion="y6" responses="28723.096518573" signaltonoises="81.9090566582715" noises="27.8153854256906" />
        <decoy>
          <peptide id="sp|P43487|RANG_HUMAN.WEPLDNESAFK.2.1.True" updatedrts="47.8689380594859" scores="9631530599.98191" fdr="0.0874233128834356" recomputedscores="0.844857318949706" predictedrts="49.3860994079798" irts="47.8994576027208" pwhh="5.2519566739929413">
            <fragment mz="1020.4996337890625" charge="1" ion="y9" responses="0" signaltonoises="1" noises="19.3670009331261" />
            <fragment mz="810.36285400390625" charge="1" ion="y7" responses="13740.1619040264" signaltonoises="42.3944256604742" noises="25.5140162588105" />
            <fragment mz="1042.4476318359375" charge="1" ion="b9" responses="0" signaltonoises="1" noises="13.6580112919859" />
            <fragment mz="1149.542236328125" charge="1" ion="y10" responses="1579.81501113938" signaltonoises="8.36040693910681" noises="16.3302280148914" />
            <fragment mz="923.4468994140625" charge="1" ion="y8" responses="10378.3705294044" signaltonoises="35.6902454056284" noises="21.6898117706452" />
            <fragment mz="695.33587646484375" charge="1" ion="y6" responses="1692.57136366055" signaltonoises="9.15059486275753" noises="17.4512200080834" />
          </peptide>
        </decoy>
      </peptide>
      <peptide id="sp|P43487|RANG_HUMAN.VAEKLEALSVKEETKEDAEEKQ.4.1.False" updatedrts="32.591186292332" scores="41083583828186.6" fdr="0" recomputedscores="4.48456512588884" predictedrts="32.3767733632225" irts="32.74646205975" pwhh="8.1643312462925675">
        <fragment mz="1252.142334" charge="2" ion="y22" responses="0" signaltonoises="1" noises="0.0499810909090909" />
        <fragment mz="741.4141235" charge="1" ion="b7" responses="17049.1013788412" signaltonoises="100.088445371559" noises="9.26605097589587" />
        <fragment mz="848.3632202" charge="1" ion="y7" responses="7316.8436728073" signaltonoises="34.9458443943185" noises="14.2902846631653" />
        <fragment mz="719.3206177" charge="1" ion="y6" responses="9512.43445905399" signaltonoises="56.5346915821966" noises="11.7839755865828" />
        <fragment mz="670.3770142" charge="1" ion="b6" responses="4307.25704290305" signaltonoises="46.37491030466" noises="8.70403248107826" />
        <fragment mz="786.4075928" charge="3" ion="b21" responses="2785.21846939183" signaltonoises="20.8001708526725" noises="10.4450999740464" />
        <decoy>
          <peptide id="sp|P43487|RANG_HUMAN.KEEADEKTEEKVSLAELKEAVQ.4.1.True" updatedrts="31.48945" scores="3663329.51299929" fdr="1" recomputedscores="-2.61025839210027" predictedrts="32.3767733632225" irts="31.6537224091995" pwhh="7.3424576719622134">
            <fragment mz="1252.142333984375" charge="2" ion="y22" responses="0" signaltonoises="1" noises="0.0499810909090909" />
            <fragment mz="830.3890380859375" charge="1" ion="b7" responses="771.317490196917" signaltonoises="6.73681899340183" noises="14.0092326068379" />
            <fragment mz="816.4461669921875" charge="1" ion="y7" responses="81.3728717314369" signaltonoises="3.78193181215025" noises="7.08553777033594" />
            <fragment mz="687.403564453125" charge="1" ion="y6" responses="734.943105418784" signaltonoises="7.68167418998686" noises="9.10780870944401" />
            <fragment mz="702.2940673828125" charge="1" ion="b6" responses="262.471335937312" signaltonoises="3.68249156167512" noises="11.9044667242987" />
            <fragment mz="786.4075927734375" charge="3" ion="b21" responses="100.321905793909" signaltonoises="5.34198980859037" noises="10.1512842833768" />
          </peptide>
        </decoy>
      </peptide>
      <peptide id="sp|P43487|RANG_HUMAN.IC[CAM]AN[Dea]HYITPMMELKPNAGSDR.4.1.False" updatedrts="48.4067920507066" scores="18688565034887.1" fdr="0" recomputedscores="3.45488376506794" predictedrts="49.0100687886268" irts="48.4329195450243" pwhh="8.6702795803355119">
        <fragment mz="716.3322144" charge="1" ion="y7" responses="318124.842206133" signaltonoises="207.658860203674" noises="90.0497019206906" />
        <fragment mz="844.4271851" charge="1" ion="y8" responses="62024.6615547678" signaltonoises="93.3559418245788" noises="36.9310717397643" />
        <fragment mz="974.4400024" charge="1" ion="b8" responses="0" signaltonoises="1" noises="24.3983551703681" />
        <fragment mz="1445.6875" charge="1" ion="y13" responses="0" signaltonoises="1" noises="5.3742333506471" />
        <fragment mz="957.5112305" charge="1" ion="y9" responses="50910.9171688862" signaltonoises="82.5979557194116" noises="26.2468614733954" />
        <fragment mz="1217.594238" charge="1" ion="y11" responses="18187.4823868243" signaltonoises="87.9671190154268" noises="11.8936869416652" />
        <decoy>
          <peptide id="sp|P43487|RANG_HUMAN.DSGANPKLEMMPTIYHN[Dea]AC[CAM]IR.4.1.True" updatedrts="49.3242466225717" scores="1534039.37191761" fdr="1" recomputedscores="-3.63480154673508" predictedrts="49.0100687886268" irts="49.3428822967585" pwhh="2.3492398963333958">
            <fragment mz="934.41998291015625" charge="1" ion="y7" responses="2736.5081516111" signaltonoises="11.2011413253231" noises="18.4714963592847" />
            <fragment mz="1047.5040283203125" charge="1" ion="y8" responses="357.08341164346" signaltonoises="3.92100581374269" noises="20.3036531959603" />
            <fragment mz="783.3995361328125" charge="1" ion="b8" responses="250.225724676295" signaltonoises="3.57862295759552" noises="27.2308192095914" />
            <fragment mz="1636.72802734375" charge="1" ion="y13" responses="0" signaltonoises="1" noises="-1" />
            <fragment mz="1148.5517578125" charge="1" ion="y9" responses="304.696970191249" signaltonoises="3.92128596108468" noises="14.0789570370649" />
            <fragment mz="1376.6448974609375" charge="1" ion="y11" responses="134.629669238346" signaltonoises="12.2205878455518" noises="3.9082529158096" />
          </peptide>
        </decoy>
      </peptide>
      <peptide id="sp|P43487|RANG_HUMAN.FASENDLPEWKER.3.0.9999.False" updatedrts="44.6947042528352" scores="1233633.8182234" fdr="1" recomputedscores="-2.41270431429795" predictedrts="42.6353738209452" irts="44.751144195251" pwhh="6.1051436870482974">
        <fragment mz="1402.65979" charge="1" ion="y11" responses="0" signaltonoises="1" noises="0.0499810909090909" />
        <fragment mz="1473.696899" charge="1" ion="y12" responses="0" signaltonoises="1" noises="0.0499810909090909" />
        <fragment mz="1072.542236" charge="1" ion="y8" responses="208.791094704437" signaltonoises="4.14327422344247" noises="11.1271836468934" />
        <fragment mz="618.3358154" charge="1" ion="y4" responses="0" signaltonoises="1" noises="29.2070303932624" />
        <fragment mz="664.2573242" charge="1" ion="b6" responses="9644.83091205445" signaltonoises="42.4055030874611" noises="17.7661820249886" />
        <fragment mz="957.5152588" charge="1" ion="y7" responses="843.01654573377" signaltonoises="6.63669641656281" noises="16.0558622794257" />
        <decoy>
          <peptide id="sp|P43487|RANG_HUMAN.EKWEPLDNESAFR.3.0.9999.True" updatedrts="41.535663920134" scores="664333.534698174" fdr="1" recomputedscores="-2.69922033085317" predictedrts="42.6353738209452" irts="41.6179001937088" pwhh="1.253076426673712">
            <fragment mz="1363.627685546875" charge="1" ion="y11" responses="0" signaltonoises="1" noises="0.0866496769190905" />
            <fragment mz="1491.72265625" charge="1" ion="y12" responses="0" signaltonoises="1" noises="0.0499810909090909" />
            <fragment mz="951.45306396484375" charge="1" ion="y8" responses="381.930916225302" signaltonoises="10.2647418492431" noises="14.2271365495466" />
            <fragment mz="480.25650024414063" charge="1" ion="y4" responses="17749.6971379724" signaltonoises="40.2847408037309" noises="26.970863115997" />
            <fragment mz="783.403564453125" charge="1" ion="b6" responses="547.129731831163" signaltonoises="5.5887043132879" noises="22.30893568931" />
            <fragment mz="838.36895751953125" charge="1" ion="y7" responses="418.829457153379" signaltonoises="4.34962006641451" noises="16.6943688918716" />
          </peptide>
        </decoy>
      </peptide>
    </protein>
    <protein id="sp|P05455|LA_HUMAN">
      <peptide id="sp|P05455|LA_HUMAN.IIEDQQESLNKWK.3.1.False" updatedrts="36.8210900783308" scores="11848047897.4246" fdr="0.0302287581699346" recomputedscores="1.3130593052976" predictedrts="36.2751873276643" irts="36.9418249765789" pwhh="6.7596861434718543">
        <fragment mz="1404.675415" charge="1" ion="y11" responses="0" signaltonoises="1" noises="1.35246331800825" />
        <fragment mz="575.3300171" charge="1" ion="y4" responses="22706.4513144162" signaltonoises="104.627848709149" noises="15.430923691165" />
        <fragment mz="1517.759399" charge="1" ion="y12" responses="0" signaltonoises="1" noises="0.0499810909090909" />
        <fragment mz="775.446106" charge="1" ion="y6" responses="8055.76070280833" signaltonoises="50.6306177137771" noises="12.8239753384434" />
        <fragment mz="856.4046631" charge="1" ion="b7" responses="214.067158861325" signaltonoises="6.30273152717514" noises="18.3590205713124" />
        <fragment mz="904.4887085" charge="1" ion="y7" responses="6713.97765831538" signaltonoises="38.3716046868469" noises="13.8303764859432" />
        <decoy>
          <peptide id="sp|P05455|LA_HUMAN.WKNLSEQQDEIIK.3.1.True" updatedrts="38.1266425072564" scores="79077911.3624866" fdr="0.611866092144514" recomputedscores="-0.644630220951099" predictedrts="36.2751873276643" irts="38.2367164264555" pwhh="6.3102632658487217">
            <fragment mz="1316.669189453125" charge="1" ion="y11" responses="38.8091284890359" signaltonoises="257.560831263503" noises="0.0641189882623118" />
            <fragment mz="502.32351684570313" charge="1" ion="y4" responses="231.899832396185" signaltonoises="5.03974221144941" noises="9.69678391524528" />
            <fragment mz="1444.76416015625" charge="1" ion="y12" responses="38.8499972292914" signaltonoises="330.484680254878" noises="0.0499810909090909" />
            <fragment mz="745.4090576171875" charge="1" ion="y6" responses="2460.06305372115" signaltonoises="12.6567006022273" noises="22.1583559259167" />
            <fragment mz="886.4417724609375" charge="1" ion="b7" responses="0" signaltonoises="1" noises="14.8803968699054" />
            <fragment mz="873.4676513671875" charge="1" ion="y7" responses="112.71392501471" signaltonoises="3.87117278486878" noises="15.7384982122315" />
          </peptide>
        </decoy>
      </peptide>
      <peptide id="sp|P05455|LA_HUMAN.LTTDFNVIVEALSK.2.0.9999.False" updatedrts="81.8867172352791" scores="34684366848762.3" fdr="0" recomputedscores="4.83947145302502" predictedrts="82.0544853921149" irts="81.6394518171044" pwhh="5.8086844002313471">
        <fragment mz="1335.715454" charge="1" ion="y12" responses="6305.63384170084" signaltonoises="45.1142900450259" noises="7.77984088853672" />
        <fragment mz="858.52948" charge="1" ion="y8" responses="4915.81744925612" signaltonoises="78.9960640612983" noises="4.8013702837802" />
        <fragment mz="1119.640869" charge="1" ion="y10" responses="6177.59902643739" signaltonoises="45.188549047127" noises="8.97327777939456" />
        <fragment mz="972.5724487" charge="1" ion="y9" responses="4133.2516367627" signaltonoises="42.2406029937428" noises="11.2438911117312" />
        <fragment mz="1234.667725" charge="1" ion="y11" responses="4067.78961123822" signaltonoises="31.1303667009896" noises="8.53466048514806" />
        <fragment mz="759.4610596" charge="1" ion="y7" responses="11883.0981102141" signaltonoises="91.9336280351747" noises="9.13745004969542" />
        <decoy>
          <peptide id="sp|P05455|LA_HUMAN.SLAEVIVNFDTTLK.2.0.9999.True" updatedrts="82.1056893588259" scores="425383227.517491" fdr="0.372905027932961" recomputedscores="-0.0923940926663213" predictedrts="82.0544853921149" irts="81.8566358414759" pwhh="6.4223962814498">
            <fragment mz="1349.7310791015625" charge="1" ion="y12" responses="144.943709053753" signaltonoises="12.6355089205921" noises="2.73218271247722" />
            <fragment mz="937.4989013671875" charge="1" ion="y8" responses="211.711940860045" signaltonoises="3.81515644494851" noises="13.2730051967372" />
            <fragment mz="1149.6513671875" charge="1" ion="y10" responses="254.290836612386" signaltonoises="5.69115077135503" noises="8.57329373851913" />
            <fragment mz="1050.5830078125" charge="1" ion="y9" responses="820.775848707858" signaltonoises="9.04641386385323" noises="11.2871293397201" />
            <fragment mz="1278.6939697265625" charge="1" ion="y11" responses="102.922159037248" signaltonoises="6.83428489784437" noises="3.68421137197913" />
            <fragment mz="838.43048095703125" charge="1" ion="y7" responses="299.452696476364" signaltonoises="5.81499945742959" noises="12.6052580121419" />
          </peptide>
        </decoy>
      </peptide>
      <peptide id="sp|P05455|LA_HUMAN.IC[CAM]HQIEYYFGDFNLPR.3.0.9998.False" updatedrts="67.6547150117443" scores="9.41438540139663E+16" fdr="0" recomputedscores="8.62327453186319" predictedrts="67.6275064733878" irts="67.5236663568102" pwhh="6.877820614338833">
        <fragment mz="818.4155273" charge="1" ion="y7" responses="51679.3988726741" signaltonoises="120.558784645816" noises="29.6480820249892" />
        <fragment mz="965.4839478" charge="1" ion="y8" responses="28718.2172092989" signaltonoises="65.48004726632" noises="29.2627946955563" />
        <fragment mz="1107.492798" charge="1" ion="b8" responses="9953.73017604073" signaltonoises="44.2449547165562" noises="14.131693444105" />
        <fragment mz="944.4294434" charge="1" ion="b7" responses="15586.5927751519" signaltonoises="63.0035989625329" noises="17.7298387876893" />
        <fragment mz="1128.547241" charge="1" ion="y9" responses="9267.50407030924" signaltonoises="28.9676877639908" noises="19.7911017209959" />
        <fragment mz="761.394043" charge="1" ion="y6" responses="9368.32888394178" signaltonoises="24.2197181809494" noises="26.6554730352031" />
        <decoy>
          <peptide id="sp|P05455|LA_HUMAN.PLNFDGFYYEIQHC[CAM]IR.3.0.9998.True" updatedrts="67.1678068384629" scores="391154016.559644" fdr="0.22807650667629" recomputedscores="0.278751544986303" predictedrts="67.6275064733878" irts="67.0407342152218" pwhh="6.5619187692583241">
            <fragment mz="955.477783203125" charge="1" ion="y7" responses="2303.76316331045" signaltonoises="8.47980943678705" noises="23.0961312976673" />
            <fragment mz="1118.5411376953125" charge="1" ion="y8" responses="248.460749830991" signaltonoises="5.09888616532006" noises="15.7513361126189" />
            <fragment mz="954.43560791015625" charge="1" ion="b8" responses="798.443934391679" signaltonoises="6.84447738930136" noises="14.6047501603621" />
            <fragment mz="791.37225341796875" charge="1" ion="b7" responses="2252.72004511866" signaltonoises="10.0232767674055" noises="18.7803138284896" />
            <fragment mz="1281.6044921875" charge="1" ion="y9" responses="721.234031457675" signaltonoises="11.4134068382331" noises="9.10236871239365" />
            <fragment mz="826.43524169921875" charge="1" ion="y6" responses="686.391630615181" signaltonoises="5.41058993846404" noises="23.2562972417304" />
          </peptide>
        </decoy>
      </peptide>
      <peptide id="sp|P05455|LA_HUMAN.IIEDQQESLNK.2.0.9989.False" updatedrts="25.5998366962525" scores="258313323830.927" fdr="0" recomputedscores="2.66859293777814" predictedrts="24.7846066726017" irts="25.8122029564893" pwhh="5.50076800344078">
        <fragment mz="1090.501099" charge="1" ion="y9" responses="6687.07793383516" signaltonoises="2673.27624045138" noises="0.185291086190612" />
        <fragment mz="961.4584961" charge="1" ion="y8" responses="1732.37197836548" signaltonoises="55.9549241099731" noises="2.6220135660815" />
        <fragment mz="718.3729858" charge="1" ion="y6" responses="596.498022494076" signaltonoises="30.5791356701714" noises="2.98326419877857" />
        <fragment mz="590.3143921" charge="1" ion="y5" responses="655.733525509706" signaltonoises="494.843040811917" noises="0.198898667609932" />
        <fragment mz="227.1753998" charge="1" ion="b2" responses="1828.82496390635" signaltonoises="2000.18880209953" noises="0.0499810909090909" />
        <fragment mz="261.1557312" charge="1" ion="y2" responses="991.314139105653" signaltonoises="830.500735534338" noises="0.134029672036014" />
        <decoy>
          <peptide id="sp|P05455|LA_HUMAN.NLSEQQDEIIK.2.0.9989.True" updatedrts="26.3941599692758" scores="1159421282.37031" fdr="0.732504905166776" recomputedscores="-0.842768548758806" predictedrts="24.7846066726017" irts="26.6000398842811" pwhh="5.557621812264423">
            <fragment mz="1089.542236328125" charge="1" ion="y9" responses="0" signaltonoises="1" noises="0.0499810909090909" />
            <fragment mz="1002.5101928710938" charge="1" ion="y8" responses="77.6999904307125" signaltonoises="330.484676534609" noises="0.0499810909090909" />
            <fragment mz="745.4090576171875" charge="1" ion="y6" responses="715.656598812924" signaltonoises="706.850864902461" noises="0.0966499266101856" />
            <fragment mz="617.3504638671875" charge="1" ion="y5" responses="230.993820268886" signaltonoises="1125.63275922088" noises="0.0499810909090909" />
            <fragment mz="228.13426208496094" charge="1" ion="b2" responses="212.258786020898" signaltonoises="10.4705505586147" noises="3.06053129067394" />
            <fragment mz="260.19686889648438" charge="1" ion="y2" responses="77.699997905565" signaltonoises="305.976151132136" noises="0.0612905640213673" />
          </peptide>
        </decoy>
      </peptide>
      <peptide id="sp|P05455|LA_HUMAN.RSPSKPLPEVTDEYKNDVK.5.0.9975.False" updatedrts="31.5542354943479" scores="80351803203.0274" fdr="0" recomputedscores="2.15489979412229" predictedrts="31.3551307565342" irts="31.7179788732438" pwhh="5.3335452083726063">
        <fragment mz="1111.526611" charge="1" ion="y9" responses="1901.75353106971" signaltonoises="769.075830325247" noises="0.173502292515938" />
        <fragment mz="992.5523682" charge="1" ion="b9" responses="0" signaltonoises="1" noises="2.7252854046751" />
        <fragment mz="556.2669067" charge="2" ion="y9" responses="25294.4503907702" signaltonoises="82.7285539088062" noises="24.653538254825" />
        <fragment mz="1210.594971" charge="1" ion="y10" responses="0" signaltonoises="1" noises="0.0499810909090909" />
        <fragment mz="603.3460693" charge="1" ion="y5" responses="2403.58371352585" signaltonoises="16.432581471692" noises="20.7245420205366" />
        <fragment mz="475.2510986" charge="1" ion="y4" responses="8876.05319883966" signaltonoises="34.0998430889153" noises="17.8461745419439" />
        <decoy>
          <peptide id="sp|P05455|LA_HUMAN.VDNKYEDTVEPLPKSPSRK.5.0.9975.True" updatedrts="31.6163454884854" scores="9362749.76241413" fdr="1" recomputedscores="-1.77278792314325" predictedrts="31.3551307565342" irts="31.7795816848801" pwhh="11.715133430302195">
            <fragment mz="1009.6152954101563" charge="1" ion="y9" responses="38.8389846240927" signaltonoises="224.859918003452" noises="0.0734537049648207" />
            <fragment mz="1064.489501953125" charge="1" ion="b9" responses="1275.3378143728" signaltonoises="31.3868512747355" noises="2.96232376512598" />
            <fragment mz="505.311279296875" charge="2" ion="y9" responses="245.605813362438" signaltonoises="6.60598558472426" noises="8.35464963607813" />
            <fragment mz="1138.6578369140625" charge="1" ion="y10" responses="38.8488794963382" signaltonoises="330.484680254878" noises="0.0499810909090909" />
            <fragment mz="574.33074951171875" charge="1" ion="y5" responses="188.121727494723" signaltonoises="3.01046022512639" noises="18.4106915241163" />
            <fragment mz="487.2987060546875" charge="1" ion="y4" responses="129.992191194558" signaltonoises="3.05816609170355" noises="11.2585789909421" />
          </peptide>
        </decoy>
      </peptide>
      <peptide id="sp|P05455|LA_HUMAN.GSIFVVFDSIESAKK.3.0.9942.False" updatedrts="69.2925183213514" scores="67610060430965.7" fdr="0" recomputedscores="5.83998162835203" predictedrts="69.4656263319485" irts="69.148095567926" pwhh="7.9520984222069266">
        <fragment mz="1024.531006" charge="1" ion="y9" responses="17250.2866285417" signaltonoises="121.341494640968" noises="9.08133004233682" />
        <fragment mz="1369.736206" charge="1" ion="y12" responses="0" signaltonoises="1" noises="0.0499810909090909" />
        <fragment mz="1123.599365" charge="1" ion="y10" responses="10450.8507663319" signaltonoises="95.0168338895413" noises="8.38198731183251" />
        <fragment mz="562.3033447" charge="2" ion="y10" responses="10227.3905386162" signaltonoises="32.4182907512314" noises="19.8468691579178" />
        <fragment mz="877.4625244" charge="1" ion="y8" responses="9811.21060267565" signaltonoises="38.557218317018" noises="15.3447095898947" />
        <fragment mz="762.4356079" charge="1" ion="y7" responses="6546.93777427842" signaltonoises="28.6130566748908" noises="16.0009724753121" />
        <decoy>
          <peptide id="sp|P05455|LA_HUMAN.KASEISDFVVFISGK.3.0.9942.True" updatedrts="70.207498351283" scores="18710384.5049205" fdr="0.665349143610013" recomputedscores="-0.732176762751902" predictedrts="69.4656263319485" irts="70.0556039845287" pwhh="2.196428814168383">
            <fragment mz="1011.5509643554688" charge="1" ion="y9" responses="302.547732471865" signaltonoises="9.47083132008045" noises="5.32070812200696" />
            <fragment mz="1340.7095947265625" charge="1" ion="y12" responses="0" signaltonoises="1" noises="0.0613687530331015" />
            <fragment mz="1098.5830078125" charge="1" ion="y10" responses="607.41715480803" signaltonoises="12.4113941552472" noises="3.69585074120226" />
            <fragment mz="549.79510498046875" charge="2" ion="y10" responses="0" signaltonoises="1" noises="12.8444717650756" />
            <fragment mz="896.52398681640625" charge="1" ion="y8" responses="272.563166488764" signaltonoises="6.79163752934668" noises="10.0346149532932" />
            <fragment mz="749.45562744140625" charge="1" ion="y7" responses="842.402618930654" signaltonoises="6.86838682573799" noises="15.2685208823713" />
          </peptide>
        </decoy>
      </peptide>
    </protein>
    <protein id="sp|Q02878|RL6_HUMAN">
      <peptide id="sp|Q02878|RL6_HUMAN.QLASGLLLVTGPLVLNR.3.1.False" updatedrts="80.6615642037526" scores="448548888738722" fdr="0" recomputedscores="5.43990102665962" predictedrts="80.7714079409439" irts="80.4243032331294" pwhh="9.080746545686976">
        <fragment mz="869.5203247" charge="1" ion="y8" responses="20128.8783290605" signaltonoises="136.62539412653" noises="8.10619807785934" />
        <fragment mz="711.4511719" charge="1" ion="y6" responses="18665.3586116379" signaltonoises="104.162004302037" noises="8.42381072912807" />
        <fragment mz="768.4726563" charge="1" ion="y7" responses="14850.3748490897" signaltonoises="75.7870969353869" noises="9.39182555062611" />
        <fragment mz="683.4086304" charge="1" ion="b7" responses="7503.77019408156" signaltonoises="36.2208644400535" noises="12.310131633452" />
        <fragment mz="796.4927368" charge="1" ion="b8" responses="4310.38741274655" signaltonoises="37.8098494770523" noises="9.35171780999868" />
        <fragment mz="968.5887451" charge="1" ion="y9" responses="4223.79155775804" signaltonoises="40.6013000665167" noises="7.71802931062472" />
        <decoy>
          <peptide id="sp|Q02878|RL6_HUMAN.NLVLPGTVLLLGSALQR.3.1.True" updatedrts="78.3296066956575" scores="513917.949011295" fdr="1" recomputedscores="-3.87102247777381" predictedrts="80.7714079409439" irts="78.1113882005307" pwhh="2.5026523569473649">
            <fragment mz="857.52032470703125" charge="1" ion="y8" responses="0" signaltonoises="1" noises="3.31768921398469" />
            <fragment mz="631.3521728515625" charge="1" ion="y6" responses="0" signaltonoises="1" noises="11.7810230101588" />
            <fragment mz="744.436279296875" charge="1" ion="y7" responses="345.806055978193" signaltonoises="4.86174949281305" noises="19.2623547515829" />
            <fragment mz="695.40863037109375" charge="1" ion="b7" responses="208.768548826794" signaltonoises="7.3692924813296" noises="10.38386828858" />
            <fragment mz="794.47705078125" charge="1" ion="b8" responses="118.06669109263" signaltonoises="5.48380242039009" noises="5.41212056697306" />
            <fragment mz="970.6043701171875" charge="1" ion="y9" responses="101.463587645149" signaltonoises="9.00953075857159" noises="3.12340066807966" />
          </peptide>
        </decoy>
      </peptide>
      <peptide id="sp|Q02878|RL6_HUMAN.AIPQLQGYLR.2.1.False" updatedrts="54.0825126849824" scores="25015741921594.7" fdr="0.234065538350738" recomputedscores="0.255866282861109" predictedrts="53.9077627494575" irts="54.0622929492467" pwhh="7.7936584000320215">
        <fragment mz="974.5418091" charge="1" ion="y8" responses="149994.70557887" signaltonoises="293.875515215676" noises="28.8255337047749" />
        <fragment mz="749.4304199" charge="1" ion="y6" responses="135173.572953385" signaltonoises="251.35098212096" noises="31.0226221397976" />
        <fragment mz="877.4890137" charge="1" ion="y7" responses="56261.3363366369" signaltonoises="147.677887767054" noises="22.7829891611405" />
        <fragment mz="636.3463745" charge="1" ion="y5" responses="63496.2724504381" signaltonoises="114.085498002771" noises="33.2496982780117" />
        <fragment mz="226.1368103" charge="2" ion="y3" responses="11119.8214173967" signaltonoises="34.9264481922094" noises="19.4588284549746" />
        <fragment mz="508.2878113" charge="1" ion="y4" responses="38305.9046939373" signaltonoises="77.7007078840489" noises="26.4186886326468" />
        <decoy>
          <peptide id="sp|Q02878|RL6_HUMAN.LYGQLQPIAR.2.1.True" updatedrts="52.6340261628876" scores="9788010.96812562" fdr="1" recomputedscores="-6.16278876299665" predictedrts="53.9077627494575" irts="52.6256345882604" pwhh="3.0176592138529172">
            <fragment mz="882.51556396484375" charge="1" ion="y8" responses="0" signaltonoises="1" noises="18.5151944081483" />
            <fragment mz="697.435546875" charge="1" ion="y6" responses="606.3580271307" signaltonoises="5.4582432871086" noises="17.8169715718896" />
            <fragment mz="825.494140625" charge="1" ion="y7" responses="850.592432085535" signaltonoises="10.7055796578126" noises="13.8150890095806" />
            <fragment mz="584.35150146484375" charge="1" ion="y5" responses="845.600059174656" signaltonoises="5.51196911212832" noises="25.6378551666697" />
            <fragment mz="180.12370300292969" charge="2" ion="y3" responses="77.6999958113815" signaltonoises="176.446233921925" noises="0.106284222164494" />
            <fragment mz="456.29290771484375" charge="1" ion="y4" responses="0" signaltonoises="1" noises="36.4527595680952" />
          </peptide>
        </decoy>
      </peptide>
      <peptide id="sp|Q02878|RL6_HUMAN.YYPTEDVPR.2.1.False" updatedrts="33.640074877363" scores="32201388588699.5" fdr="0" recomputedscores="3.00730620523651" predictedrts="33.4679336425953" irts="33.7867855508162" pwhh="6.4224538218888831">
        <fragment mz="813.4100952" charge="1" ion="y7" responses="246939.456144015" signaltonoises="661.462528522304" noises="28.6023512047206" />
        <fragment mz="716.3573608" charge="1" ion="y6" responses="64951.1132763579" signaltonoises="169.601085688058" noises="28.4787123228406" />
        <fragment mz="615.3096924" charge="1" ion="y5" responses="44282.4216397222" signaltonoises="133.315594061954" noises="26.681351001164" />
        <fragment mz="868.3723145" charge="1" ion="b7" responses="0" signaltonoises="1" noises="16.4209412662473" />
        <fragment mz="976.4734497" charge="1" ion="y8" responses="0" signaltonoises="1" noises="19.2264117836208" />
        <fragment mz="424.1867065" charge="1" ion="b3" responses="0" signaltonoises="1" noises="15.3597734562954" />
        <decoy>
          <peptide id="sp|Q02878|RL6_HUMAN.PVDETPYYR.2.1.True" updatedrts="33.4216792024195" scores="17039196.5750575" fdr="1" recomputedscores="-3.28055178740861" predictedrts="33.4679336425953" irts="33.5701732678401" pwhh="1.3090972393749742">
            <fragment mz="943.41558837890625" charge="1" ion="y7" responses="147.382181777711" signaltonoises="3.7785978149958" noises="13.732913439451" />
            <fragment mz="828.388671875" charge="1" ion="y6" responses="278.663570464247" signaltonoises="3.174877676542" noises="18.3822589796396" />
            <fragment mz="699.3460693359375" charge="1" ion="y5" responses="2082.28362585588" signaltonoises="8.2812666486764" noises="24.2272749252753" />
            <fragment mz="802.36175537109375" charge="1" ion="b7" responses="760.364856445637" signaltonoises="5.52275997373798" noises="13.887397142305" />
            <fragment mz="1042.4840087890625" charge="1" ion="y8" responses="177.061547827297" signaltonoises="5.22710972664266" noises="12.6211859516968" />
            <fragment mz="312.1553955078125" charge="1" ion="b3" responses="261.381826620142" signaltonoises="3.11831684618172" noises="16.579100263226" />
          </peptide>
        </decoy>
      </peptide>
      <peptide id="sp|Q02878|RL6_HUMAN.QLASGLLLVTGPLVLN[Dea]R.2.0.9999.False" updatedrts="79.2563166666667" scores="737933676.405563" fdr="0.0810185185185185" recomputedscores="0.879419821586537" predictedrts="80.7866725901744" irts="79.0305307729685" pwhh="1.0047589557231877">
        <fragment mz="1195.740845" charge="1" ion="y11" responses="38.8192437329328" signaltonoises="137.245805702432" noises="0.12032906806752" />
        <fragment mz="1523.915527" charge="1" ion="y15" responses="11.7194074814385" signaltonoises="82.8416631230239" noises="0.0696587198145926" />
        <fragment mz="796.4927368" charge="1" ion="b8" responses="35.8302379045776" signaltonoises="69.4133003444307" noises="0.230167597850664" />
        <fragment mz="769.456665" charge="1" ion="y7" responses="51.2536124207287" signaltonoises="5.26005355365311" noises="5.23459234197624" />
        <fragment mz="313.1870422" charge="1" ion="b3" responses="610.090916350147" signaltonoises="7.03344258203032" noises="10.645909804804" />
        <fragment mz="242.1499176" charge="1" ion="b2" responses="0" signaltonoises="1" noises="13.4780155287663" />
        <decoy>
          <peptide id="sp|Q02878|RL6_HUMAN.QN[Dea]LVLPGTVLLLGSALR.2.0.9999.True" updatedrts="78.5630372646544" scores="18855441.6119522" fdr="0.647933884297521" recomputedscores="-0.704809251731206" predictedrts="80.7866725901744" irts="78.3429126044817" pwhh="4.3163729395214583">
            <fragment mz="1099.683349609375" charge="1" ion="y11" responses="0" signaltonoises="1" noises="0.116963543244849" />
            <fragment mz="1521.97265625" charge="1" ion="y15" responses="38.8488794963382" signaltonoises="281.414439044715" noises="0.0586962947031169" />
            <fragment mz="824.45123291015625" charge="1" ion="b8" responses="180.863011302172" signaltonoises="9.42200425055729" noises="5.52490453842056" />
            <fragment mz="729.46173095703125" charge="1" ion="y7" responses="86.200332356814" signaltonoises="7.05687506333686" noises="2.3771213772115" />
            <fragment mz="357.17684936523438" charge="1" ion="b3" responses="487.52362085712" signaltonoises="5.37334564187532" noises="13.7983939070618" />
            <fragment mz="244.09280395507813" charge="1" ion="b2" responses="456.40094043953" signaltonoises="5.02851952089544" noises="13.4749539537962" />
          </peptide>
        </decoy>
      </peptide>
      <peptide id="sp|Q02878|RL6_HUMAN.HQEGEIFDTEKEKYEITEQR.4.0.9999.False" updatedrts="38.8070416805071" scores="333346602022.001" fdr="0" recomputedscores="2.49536209432333" predictedrts="38.743543618688" irts="38.9115595445297" pwhh="6.6456871625137763">
        <fragment mz="694.3154907" charge="1" ion="b6" responses="32255.48530924" signaltonoises="114.071444783898" noises="19.5623484171666" />
        <fragment mz="1255.095703" charge="2" ion="y20" responses="0" signaltonoises="1" noises="0.0499810909090909" />
        <fragment mz="938.4577637" charge="1" ion="y7" responses="12770.7180341203" signaltonoises="42.7239850749758" noises="23.6158321144065" />
        <fragment mz="775.3944702" charge="1" ion="y6" responses="13344.1569062666" signaltonoises="36.8879092315417" noises="26.6024592362386" />
        <fragment mz="1186.566284" charge="2" ion="y19" responses="0" signaltonoises="1" noises="6.03459340371873" />
        <fragment mz="1323.690308" charge="1" ion="y10" responses="2177.78274911018" signaltonoises="78.2932565106514" noises="2.53854414098302" />
        <decoy>
          <peptide id="sp|Q02878|RL6_HUMAN.QETIEYKEKETDFIEGEQHR.4.0.9999.True" updatedrts="38.6630554847825" scores="177233.632543969" fdr="1" recomputedscores="-3.76996269491391" predictedrts="38.743543618688" irts="38.7687491222033" pwhh="10.985135402578365">
            <fragment mz="764.34613037109375" charge="1" ion="b6" responses="960.081211979838" signaltonoises="7.69735672378805" noises="15.6552505690136" />
            <fragment mz="1255.095703125" charge="2" ion="y20" responses="0" signaltonoises="1" noises="0.0499810909090909" />
            <fragment mz="868.42718505859375" charge="1" ion="y7" responses="5484.25399738489" signaltonoises="17.6333929733936" noises="18.6054263241598" />
            <fragment mz="755.34307861328125" charge="1" ion="y6" responses="171.76583925321" signaltonoises="3.52387343169407" noises="13.4659392769362" />
            <fragment mz="1191.06640625" charge="2" ion="y19" responses="38.8488794963377" signaltonoises="330.484680254878" noises="0.0499810909090909" />
            <fragment mz="1231.5701904296875" charge="1" ion="y10" responses="611.831405525735" signaltonoises="9.80127826575037" noises="8.92286273457728" />
          </peptide>
        </decoy>
      </peptide>
      <peptide id="sp|Q02878|RL6_HUMAN.KMPRYYPTEDVPR.3.0.9997.False" updatedrts="33.6394981116505" scores="570061457508.673" fdr="0.0348742903487429" recomputedscores="1.25535328434669" predictedrts="33.0320038943925" irts="33.7862134949008" pwhh="6.4224538218888831">
        <fragment mz="813.4100952" charge="1" ion="y7" responses="246939.456144015" signaltonoises="659.24720891655" noises="28.6984659072745" />
        <fragment mz="716.3573608" charge="1" ion="y6" responses="64951.1132763579" signaltonoises="181.255064390346" noises="26.6476445510501" />
        <fragment mz="615.3096924" charge="1" ion="y5" responses="44282.4216397222" signaltonoises="144.60252045039" noises="24.5987424563325" />
        <fragment mz="826.416687" charge="2" ion="y13" responses="0" signaltonoises="1" noises="15.4420155354134" />
        <fragment mz="1139.536743" charge="1" ion="y9" responses="0" signaltonoises="1" noises="5.02603234010077" />
        <fragment mz="371.2401428" charge="1" ion="y3" responses="41091.597448073" signaltonoises="217.390256952627" noises="14.296955181431" />
        <decoy>
          <peptide id="sp|Q02878|RL6_HUMAN.PVDETPYYRPMKR.3.0.9997.True" updatedrts="33.159354179996" scores="165527546.054199" fdr="1" recomputedscores="-2.29755078004209" predictedrts="33.0320038943925" irts="33.3099903589819" pwhh="6.6733598691234786">
            <fragment mz="1013.534912109375" charge="1" ion="y7" responses="380.642765291188" signaltonoises="6.65886570901826" noises="9.01434792251622" />
            <fragment mz="850.47161865234375" charge="1" ion="y6" responses="413.640628252665" signaltonoises="5.90909815504274" noises="8.23872551564511" />
            <fragment mz="687.40826416015625" charge="1" ion="y5" responses="442.460066747878" signaltonoises="8.39156832928604" noises="10.2862454662988" />
            <fragment mz="826.41668701171875" charge="2" ion="y13" responses="0" signaltonoises="1" noises="15.7348330405451" />
            <fragment mz="1211.6353759765625" charge="1" ion="y9" responses="170.014823224147" signaltonoises="11.991664095008" noises="3.02728362658484" />
            <fragment mz="434.25439453125" charge="1" ion="y3" responses="226.163364495358" signaltonoises="4.68200687702802" noises="9.46481673959238" />
          </peptide>
        </decoy>
      </peptide>
    </protein>
    <protein id="sp|Q15424|SAFB1_HUMAN">
      <peptide id="sp|Q15424|SAFB1_HUMAN.SEPVKEESSELEQ[Dea]PFAQDTSSVGPDR.3.1.False" updatedrts="46.5940922047186" scores="145767891.450809" fdr="0.537323470073974" recomputedscores="-0.483564030376148" predictedrts="46.9902754066287" irts="46.6350219809302" pwhh="3.7508475471551321">
        <fragment mz="1279.591309" charge="1" ion="y12" responses="366.673752033586" signaltonoises="10.2697666932745" noises="4.31603585474199" />
        <fragment mz="1061.48584" charge="1" ion="y10" responses="968.992542357791" signaltonoises="32.6643218164343" noises="3.7207936785565" />
        <fragment mz="1132.522949" charge="1" ion="y11" responses="1612.15999386717" signaltonoises="30.091790219153" noises="2.98961779937003" />
        <fragment mz="886.4152832" charge="1" ion="b8" responses="563.878263489512" signaltonoises="14.8052117971983" noises="4.98815915910644" />
        <fragment mz="688.8256836" charge="2" ion="y13" responses="505.018502770706" signaltonoises="1036.62373960958" noises="0.0499810909090909" />
        <fragment mz="818.4002686" charge="1" ion="y8" responses="1247.12403127274" signaltonoises="24.2445558696008" noises="5.73349478333702" />
        <decoy>
          <peptide id="sp|Q15424|SAFB1_HUMAN.DPGVSSTDQAFPQ[Dea]ELESSEEKVPESR.3.1.True" updatedrts="47.4993941333545" scores="2837370.53764443" fdr="1" recomputedscores="-2.19430984723864" predictedrts="46.9902754066287" irts="47.532931326411" pwhh="3.0989514196979639">
            <fragment mz="1389.6856689453125" charge="1" ion="y12" responses="271.798032772727" signaltonoises="205.941110847427" noises="0.182135166615141" />
            <fragment mz="1147.5589599609375" charge="1" ion="y10" responses="52.8279276660918" signaltonoises="3.2595291213546" noises="4.38120687184832" />
            <fragment mz="1276.6015625" charge="1" ion="y11" responses="211.782675582014" signaltonoises="17.5016894902568" noises="2.86586783637566" />
            <fragment mz="759.3155517578125" charge="1" ion="b8" responses="220.105954673923" signaltonoises="10.9827099239596" noises="4.20692627292916" />
            <fragment mz="759.86773681640625" charge="2" ion="y13" responses="14.2850723758965" signaltonoises="70.4604830421167" noises="0.086199149880835" />
            <fragment mz="973.494873046875" charge="1" ion="y8" responses="1121.06499101548" signaltonoises="8.73554184580875" noises="12.1546498350345" />
          </peptide>
        </decoy>
      </peptide>
      <peptide id="sp|Q15424|SAFB1_HUMAN.LAEEEDLFDSAHPEEGDLDLASESTAHAQSSK.4.1.False" updatedrts="54.7151047736616" scores="129852562609.071" fdr="0" recomputedscores="2.6959319251849" predictedrts="55.0390809534571" irts="54.6897193694668" pwhh="8.0041390641199719">
        <fragment mz="1132.522949" charge="1" ion="y11" responses="9533.14501126676" signaltonoises="37.4022864307275" noises="13.4199865330031" />
        <fragment mz="1203.560059" charge="1" ion="y12" responses="4422.12276256847" signaltonoises="38.8993067121232" noises="10.0037306456064" />
        <fragment mz="916.4483032" charge="1" ion="y9" responses="6465.8885486752" signaltonoises="34.0439447131709" noises="12.7750749733949" />
        <fragment mz="1316.644043" charge="1" ion="y13" responses="2013.99837668466" signaltonoises="21.0309098563599" noises="8.33103450933935" />
        <fragment mz="1431.671021" charge="1" ion="y14" responses="1211.31886896195" signaltonoises="20.0722942293473" noises="4.77263943937041" />
        <fragment mz="877.0598145" charge="3" ion="y25" responses="1165.42650554154" signaltonoises="828.093313775455" noises="0.0960120084783843" />
        <decoy>
          <peptide id="sp|Q15424|SAFB1_HUMAN.SSQAHATSESALDLDGEEPHASDFLDEEEALK.4.1.True" updatedrts="56.8596317842692" scores="914171221.556483" fdr="0.140246176799702" recomputedscores="0.586946592092724" predictedrts="55.0390809534571" irts="56.8167344387507" pwhh="8.8816662497907757">
            <fragment mz="1295.60009765625" charge="1" ion="y11" responses="871.401979572393" signaltonoises="11.0498064124829" noises="7.67536852349955" />
            <fragment mz="1366.6373291015625" charge="1" ion="y12" responses="750.186217744839" signaltonoises="8.3717573832585" noises="5.82189278764951" />
            <fragment mz="1093.5411376953125" charge="1" ion="y9" responses="579.098228389034" signaltonoises="8.98711625394292" noises="8.3813929288269" />
            <fragment mz="1503.6961669921875" charge="1" ion="y13" responses="710.988285062702" signaltonoises="13.7712432416375" noises="4.61716278426755" />
            <fragment mz="1600.7489013671875" charge="1" ion="y14" responses="0" signaltonoises="1" noises="-1" />
            <fragment mz="916.07861328125" charge="3" ion="y25" responses="38.8488797030433" signaltonoises="330.484680254876" noises="0.0499810909090909" />
          </peptide>
        </decoy>
      </peptide>
      <peptide id="sp|Q15424|SAFB1_HUMAN.AD[Dhy]SLLAVVK.2.0.9999.False" updatedrts="50.3825166666667" scores="12014468.9723714" fdr="1" recomputedscores="-1.49149495920911" predictedrts="48.4830451792632" irts="50.3925106390585" pwhh="8.0920863439988544">
        <fragment mz="729.4868774" charge="1" ion="y7" responses="56.9549605268278" signaltonoises="3.21195314219297" noises="7.40994001122197" />
        <fragment mz="529.3707886" charge="1" ion="y5" responses="2392.1798643875" signaltonoises="18.2462186488504" noises="10.268431049822" />
        <fragment mz="482.2609253" charge="1" ion="b5" responses="3248.38037160526" signaltonoises="10.6546994219014" noises="27.4854244978997" />
        <fragment mz="642.454895" charge="1" ion="y6" responses="693.016948887629" signaltonoises="8.09185305494782" noises="8.75917906623728" />
        <fragment mz="652.3664551" charge="1" ion="b7" responses="222.05936258272" signaltonoises="4.17115344663337" noises="28.7767135441693" />
        <fragment mz="826.5032959" charge="1" ion="y8" responses="0" signaltonoises="1" noises="5.33408165364594" />
        <decoy>
          <peptide id="sp|Q15424|SAFB1_HUMAN.VVALLSD[Dhy]AK.2.0.9999.True" updatedrts="48.5912758074195" scores="1233499055.99206" fdr="0.153960029607698" recomputedscores="0.530217983519938" predictedrts="48.4830451792632" irts="48.6158968302837" pwhh="7.765727458906631">
            <fragment mz="699.403564453125" charge="1" ion="y7" responses="292.241604408633" signaltonoises="3.67300772415181" noises="17.9741666503281" />
            <fragment mz="515.28240966796875" charge="1" ion="y5" responses="7712.49926778644" signaltonoises="25.7476259827685" noises="25.7690098850144" />
            <fragment mz="496.34933471679688" charge="1" ion="b5" responses="441.315674275825" signaltonoises="15.76028487984" noises="3.2317369513351" />
            <fragment mz="628.366455078125" charge="1" ion="y6" responses="593.049742893834" signaltonoises="7.06838600715074" noises="18.3267459962918" />
            <fragment mz="680.39776611328125" charge="1" ion="b7" responses="1971.18838181393" signaltonoises="21.8634480117802" noises="19.326520010935" />
            <fragment mz="798.47198486328125" charge="1" ion="y8" responses="266.826636102853" signaltonoises="5.15505733277365" noises="12.9680428444255" />
          </peptide>
        </decoy>
      </peptide>
      <peptide id="sp|Q15424|SAFB1_HUMAN.SEPVKEESSELEQPFAQDTSSVGPDR.3.0.9996.False" updatedrts="47.9338166666667" scores="7866306.52629027" fdr="1" recomputedscores="-1.79514788910242" predictedrts="46.9803039812066" irts="47.9638064192501" pwhh="1.0258770117568472">
        <fragment mz="1132.522949" charge="1" ion="y11" responses="56.9209473015006" signaltonoises="9.66996480879916" noises="3.02901041499663" />
        <fragment mz="1279.591309" charge="1" ion="y12" responses="22.3024234563257" signaltonoises="3.50281269962614" noises="3.44162393602553" />
        <fragment mz="1472.675049" charge="1" ion="b13" responses="108.15575712858" signaltonoises="12.1475772002842" noises="2.82878152890614" />
        <fragment mz="1061.48584" charge="1" ion="y10" responses="0" signaltonoises="1" noises="4.35966460579348" />
        <fragment mz="886.4152832" charge="1" ion="b8" responses="0" signaltonoises="1" noises="4.88128604465597" />
        <fragment mz="670.3406372" charge="1" ion="b6" responses="50.7716779568006" signaltonoises="5.23018276201445" noises="5.24726410064211" />
        <decoy>
          <peptide id="sp|Q15424|SAFB1_HUMAN.DPGVSSTDQAFPQELESSEEKVPESR.3.0.9996.True" updatedrts="46.6341642267539" scores="57453454.1376757" fdr="0.76131553239987" recomputedscores="-0.887909758219305" predictedrts="46.9803039812066" irts="46.6747667798086" pwhh="2.8233253340608573">
            <fragment mz="1276.6015625" charge="1" ion="y11" responses="203.96618542641" signaltonoises="15.9553804540355" noises="2.96527904857248" />
            <fragment mz="1389.6856689453125" charge="1" ion="y12" responses="0" signaltonoises="1" noises="0.171553458568851" />
            <fragment mz="1330.5909423828125" charge="1" ion="b13" responses="30.5172682665083" signaltonoises="4.82640938207343" noises="3.11095559568042" />
            <fragment mz="1147.5589599609375" charge="1" ion="y10" responses="0" signaltonoises="1" noises="4.40651076598709" />
            <fragment mz="759.3155517578125" charge="1" ion="b8" responses="77.5974837637945" signaltonoises="4.84593540958197" noises="3.86764713839862" />
            <fragment mz="543.24090576171875" charge="1" ion="b6" responses="120.885935205205" signaltonoises="4.7122216195523" noises="6.33256287673689" />
          </peptide>
        </decoy>
      </peptide>
      <peptide id="sp|Q15424|SAFB1_HUMAN.AIEDEGGNPDEIEITSEGNKK.3.0.9991.False" updatedrts="36.8017812829707" scores="6286315038325.74" fdr="0.0773096250483185" recomputedscores="0.896114433727963" predictedrts="36.7924613228892" irts="36.9226738544445" pwhh="6.40480818221463">
        <fragment mz="1459.727539" charge="1" ion="y13" responses="7072.66419873317" signaltonoises="436.879478659176" noises="1.39998666876353" />
        <fragment mz="763.3944702" charge="1" ion="y7" responses="7299.7776370034" signaltonoises="63.7485927684266" noises="10.6558373770444" />
        <fragment mz="1118.605225" charge="1" ion="y10" responses="3706.77848715623" signaltonoises="104.524041857264" noises="2.66552798634062" />
        <fragment mz="1127.44873" charge="1" ion="b11" responses="0" signaltonoises="1" noises="10.1035710022636" />
        <fragment mz="1005.521118" charge="1" ion="y9" responses="7794.78042730147" signaltonoises="53.9519045692543" noises="11.0246264347884" />
        <fragment mz="876.4785156" charge="1" ion="y8" responses="5471.34958954151" signaltonoises="48.0812659634785" noises="7.87081019308299" />
        <decoy>
          <peptide id="sp|Q15424|SAFB1_HUMAN.KNGESTIEIEDPNGGEDEIAK.3.0.9991.True" updatedrts="34.7610166666667" scores="11476717.2413697" fdr="1" recomputedscores="-4.90040931289587" predictedrts="36.7924613228892" irts="34.8985738686343" pwhh="3.7512930786940744">
            <fragment mz="1386.6383056640625" charge="1" ion="y13" responses="116.54062350682" signaltonoises="354.254160012682" noises="0.0932549950751396" />
            <fragment mz="761.3675537109375" charge="1" ion="y7" responses="342.467962750656" signaltonoises="5.50342724439746" noises="10.1922759911376" />
            <fragment mz="1029.4847412109375" charge="1" ion="y10" responses="71.0326318355494" signaltonoises="4.03586993095851" noises="9.51369044722638" />
            <fragment mz="1216.5692138671875" charge="1" ion="b11" responses="0" signaltonoises="1" noises="5.529995513035" />
            <fragment mz="932.43194580078125" charge="1" ion="y9" responses="237.280440999202" signaltonoises="4.82514269449542" noises="9.60632140447807" />
            <fragment mz="818.3890380859375" charge="1" ion="y8" responses="187.467697602953" signaltonoises="4.57890127253918" noises="11.8940847000166" />
          </peptide>
        </decoy>
      </peptide>
      <peptide id="sp|Q15424|SAFB1_HUMAN.NFWVSGLSSTTR.2.0.9991.False" updatedrts="55.3512499034593" scores="5742824427.6157" fdr="0.117735849056604" recomputedscores="0.687112874726702" predictedrts="55.6955213643548" irts="55.3206698171125" pwhh="7.8595501284305955">
        <fragment mz="808.4158936" charge="1" ion="y8" responses="24942.7786155945" signaltonoises="72.9174440148394" noises="25.5042717713617" />
        <fragment mz="907.484314" charge="1" ion="y9" responses="17013.7854994912" signaltonoises="42.4931448919325" noises="23.0090380229702" />
        <fragment mz="1093.563599" charge="1" ion="y10" responses="11492.2528233606" signaltonoises="37.467032554347" noises="16.9010824179624" />
        <fragment mz="804.4039307" charge="1" ion="b7" responses="1547.82534564756" signaltonoises="8.47789826552998" noises="25.0341778614389" />
        <fragment mz="891.4359131" charge="1" ion="b8" responses="1184.45301250398" signaltonoises="8.43545781874333" noises="24.4336374929151" />
        <fragment mz="721.3839111" charge="1" ion="y7" responses="8216.68846341482" signaltonoises="15.1032206808662" noises="26.6239025945688" />
        <decoy>
          <peptide id="sp|Q15424|SAFB1_HUMAN.TTSSLGSVWFNR.2.0.9991.True" updatedrts="56.9016346724436" scores="1739154.17457235" fdr="1" recomputedscores="-2.78829569911755" predictedrts="55.6955213643548" irts="56.858394336555" pwhh="5.7971652543474059">
            <fragment mz="978.51556396484375" charge="1" ion="y8" responses="379.366727586349" signaltonoises="7.0406134498879" noises="20.6738184734888" />
            <fragment mz="1065.547607421875" charge="1" ion="y9" responses="0" signaltonoises="1" noises="16.5252253818758" />
            <fragment mz="1152.57958984375" charge="1" ion="y10" responses="851.338340751427" signaltonoises="5.81087013955974" noises="19.2164793591796" />
            <fragment mz="634.30426025390625" charge="1" ion="b7" responses="648.802478746918" signaltonoises="6.13642988972689" noises="21.221682685067" />
            <fragment mz="733.3726806640625" charge="1" ion="b8" responses="3860.00221014215" signaltonoises="17.0185334184863" noises="21.9320073225451" />
            <fragment mz="865.4315185546875" charge="1" ion="y7" responses="2045.80440976781" signaltonoises="7.87622887854208" noises="22.8328537497529" />
          </peptide>
        </decoy>
      </peptide>
    </protein>
    <protein id="sp|Q15365|PCBP1_HUMAN">
      <peptide id="sp|Q15365|PCBP1_HUMAN.AITIAGVPQSVTEC[CAM]VK.2.0.9999.False" updatedrts="54.5179574513337" scores="2.1235455792624E+15" fdr="0" recomputedscores="7.16331328369267" predictedrts="54.3832757294165" irts="54.4941819276969" pwhh="7.8092489943413144">
        <fragment mz="1047.513916" charge="1" ion="y9" responses="111064.124755367" signaltonoises="355.507728376456" noises="19.1693091240924" />
        <fragment mz="1203.60376" charge="1" ion="y11" responses="28087.0031944325" signaltonoises="152.644251471329" noises="11.2341251355971" />
        <fragment mz="1274.640869" charge="1" ion="y12" responses="15601.799179536" signaltonoises="81.3481031324131" noises="16.0529937762567" />
        <fragment mz="626.387207" charge="1" ion="b7" responses="4378.56104126479" signaltonoises="58.7715395769708" noises="6.07697141451264" />
        <fragment mz="1146.582275" charge="1" ion="y10" responses="5371.30501475739" signaltonoises="35.4142968085319" noises="11.4429148275273" />
        <fragment mz="286.1761475" charge="1" ion="b3" responses="22259.1276328467" signaltonoises="131.844134737794" noises="11.5308313704796" />
        <decoy>
          <peptide id="sp|Q15365|PCBP1_HUMAN.VC[CAM]ETVSQPVGAITIAK.2.0.9999.True" updatedrts="56.307298791448" scores="1790798.65496233" fdr="1" recomputedscores="-1.98039262494536" predictedrts="54.3832757294165" irts="56.2689117285763" pwhh="3.0192794625504193">
            <fragment mz="869.54547119140625" charge="1" ion="y9" responses="0" signaltonoises="1" noises="0.117632215383459" />
            <fragment mz="1084.6361083984375" charge="1" ion="y11" responses="246.941295026323" signaltonoises="13.5901826328787" noises="3.97445739471389" />
            <fragment mz="1183.7044677734375" charge="1" ion="y12" responses="122.686355527729" signaltonoises="12.0196796543461" noises="2.74872467342597" />
            <fragment mz="804.35565185546875" charge="1" ion="b7" responses="234.907966271278" signaltonoises="3.57680519704713" noises="12.9451341698393" />
            <fragment mz="997.60406494140625" charge="1" ion="y10" responses="0" signaltonoises="1" noises="0.120989061823768" />
            <fragment mz="389.14892578125" charge="1" ion="b3" responses="0" signaltonoises="1" noises="13.0033307845749" />
          </peptide>
        </decoy>
      </peptide>
      <peptide id="sp|Q15365|PCBP1_HUMAN.VMTIPYQ[Dea]PMPASSPVIC[CAM]AGGQDR.3.0.9999.False" updatedrts="60.3102527928375" scores="29924937703104.4" fdr="0" recomputedscores="4.94401703775449" predictedrts="60.1082552010199" irts="60.239178104561" pwhh="8.22355613683063">
        <fragment mz="876.399231" charge="1" ion="y8" responses="31626.4538687803" signaltonoises="104.566697889087" noises="17.4721704925327" />
        <fragment mz="1072.520386" charge="1" ion="y10" responses="36001.9298844371" signaltonoises="116.276899586844" noises="19.1423786724841" />
        <fragment mz="1414.674316" charge="1" ion="y14" responses="13138.1318074894" signaltonoises="72.3579707136871" noises="14.3496529763002" />
        <fragment mz="975.4676514" charge="1" ion="y9" responses="9490.26205890134" signaltonoises="35.0937121140509" noises="17.8395738408079" />
        <fragment mz="1151.53125" charge="2" ion="b22" responses="0" signaltonoises="1" noises="12.0094526488945" />
        <fragment mz="1317.621582" charge="1" ion="y13" responses="2849.95495489446" signaltonoises="23.3657323249817" noises="10.3596101301661" />
        <decoy>
          <peptide id="sp|Q15365|PCBP1_HUMAN.DQGGAC[CAM]IVPSSAPMPQ[Dea]YPITMVR.3.0.9999.True" updatedrts="60.3929113299017" scores="36511430.4428018" fdr="0.819121447028424" recomputedscores="-0.983758423041126" predictedrts="60.1082552010199" irts="60.3211616622736" pwhh="3.1695252547747428">
            <fragment mz="1008.518310546875" charge="1" ion="y8" responses="561.60079317048" signaltonoises="7.63266504607216" noises="10.4577532889341" />
            <fragment mz="1236.611572265625" charge="1" ion="y10" responses="836.719251599663" signaltonoises="10.5608837504469" noises="11.9789346995189" />
            <fragment mz="1578.7655029296875" charge="1" ion="y14" responses="0" signaltonoises="1" noises="2.8009195962584" />
            <fragment mz="1105.571044921875" charge="1" ion="y9" responses="562.060876045867" signaltonoises="7.34066664142121" noises="12.3553570204573" />
            <fragment mz="1151.53125" charge="2" ion="b22" responses="456.743320469156" signaltonoises="6.04676744979148" noises="12.0094526488945" />
            <fragment mz="1491.7333984375" charge="1" ion="y13" responses="174.989779059759" signaltonoises="15.229429967909" noises="4.88410055516378" />
          </peptide>
        </decoy>
      </peptide>
      <peptide id="sp|Q15365|PCBP1_HUMAN.VMTIPYQPMPASSPVIC[CAM]AGGQDR.3.0.9999.False" updatedrts="60.308928916287" scores="298675306797555" fdr="0" recomputedscores="5.94318310124717" predictedrts="60.3074014041908" irts="60.2378650386221" pwhh="8.02164933275226">
        <fragment mz="876.399231" charge="1" ion="y8" responses="31626.4538687803" signaltonoises="106.477662883564" noises="17.1585957456369" />
        <fragment mz="1414.674316" charge="1" ion="y14" responses="13138.1318074894" signaltonoises="70.7157792857769" noises="14.6828866244219" />
        <fragment mz="1246.584473" charge="1" ion="y12" responses="8817.02062682853" signaltonoises="35.0458675307448" noises="13.2134645765544" />
        <fragment mz="975.4676514" charge="1" ion="y9" responses="9490.26205890134" signaltonoises="34.0562874278688" noises="18.3830040174712" />
        <fragment mz="1072.516846" charge="2" ion="y20" responses="35716.160938822" signaltonoises="124.837238960264" noises="18.2926150493803" />
        <fragment mz="1061.515869" charge="1" ion="b9" responses="3218.18268858792" signaltonoises="14.8652718228494" noises="15.1367087458918" />
        <decoy>
          <peptide id="sp|Q15365|PCBP1_HUMAN.DQGGAC[CAM]IVPSSAPMPQYPITMVR.3.0.9999.True" updatedrts="60.3296592595815" scores="26904148.3290344" fdr="0.892090938200448" recomputedscores="-1.10219696853982" predictedrts="60.3074014041908" irts="60.258426100507" pwhh="2.8855961491952078">
            <fragment mz="1007.5342407226563" charge="1" ion="y8" responses="806.05413997648" signaltonoises="6.95485525824199" noises="13.1341735509681" />
            <fragment mz="1577.781494140625" charge="1" ion="y14" responses="38.778239100055" signaltonoises="5.47015089268256" noises="3.01783455697339" />
            <fragment mz="1403.7174072265625" charge="1" ion="y12" responses="548.036211172092" signaltonoises="14.2716988138358" noises="8.53537800280832" />
            <fragment mz="1104.5870361328125" charge="1" ion="y9" responses="75.0676354406678" signaltonoises="3.14458540271048" noises="12.9037997197444" />
            <fragment mz="1088.0416259765625" charge="2" ion="y20" responses="292.077839195634" signaltonoises="14.2321587666659" noises="2.55722064836481" />
            <fragment mz="898.40875244140625" charge="1" ion="b9" responses="1169.94522291923" signaltonoises="10.6960390013428" noises="12.2132388414031" />
          </peptide>
        </decoy>
      </peptide>
      <peptide id="sp|Q15365|PCBP1_HUMAN.[PGQ]-QQSHFAMMHGGTGFAGIDSSSPEVK.3.0.9983.False" updatedrts="52.3170962334718" scores="103193928444.888" fdr="0" recomputedscores="2.56240278902765" predictedrts="52.3244939731949" irts="52.311292669301" pwhh="6.7632572074724324">
        <fragment mz="1018.505127" charge="1" ion="y10" responses="4099.37160351083" signaltonoises="33.9870146706269" noises="10.2749527428916" />
        <fragment mz="1236.610718" charge="1" ion="y12" responses="467.552294753952" signaltonoises="10.2958567010838" noises="8.86631556763757" />
        <fragment mz="1063.487671" charge="2" ion="y21" responses="569.64206575355" signaltonoises="6.70587729823442" noises="18.2002801464918" />
        <fragment mz="944.3753052" charge="1" ion="b8" responses="3584.61949643609" signaltonoises="34.0536432314128" noises="7.84306121847512" />
        <fragment mz="1293.63208" charge="1" ion="y13" responses="1365.98629746271" signaltonoises="10.9876137294553" noises="8.58129154444151" />
        <fragment mz="1138.455688" charge="1" ion="b10" responses="970.090478167232" signaltonoises="8.51216169833654" noises="9.42586621067553" />
        <decoy>
          <peptide id="sp|Q15365|PCBP1_HUMAN.[PGQ]-QVEPSSSDIGAFGTGGHMMAFHSQK.3.0.9983.True" updatedrts="52.1135301531394" scores="220774.659617457" fdr="1" recomputedscores="-3.12576172539196" predictedrts="52.3244939731949" irts="52.1093888843077" pwhh="5.9096923817366136">
            <fragment mz="1173.5291748046875" charge="1" ion="y10" responses="0" signaltonoises="1" noises="9.77228082107934" />
            <fragment mz="1331.598388671875" charge="1" ion="y12" responses="765.998183341319" signaltonoises="14.1211536016183" noises="6.24031370472694" />
            <fragment mz="1076.9805908203125" charge="2" ion="y21" responses="77.698871373881" signaltonoises="149.153843677936" noises="0.125732265196478" />
            <fragment mz="813.32611083984375" charge="1" ion="b8" responses="0" signaltonoises="1" noises="9.13388343963909" />
            <fragment mz="1388.6197509765625" charge="1" ion="y13" responses="780.883340151874" signaltonoises="14.6893303080348" noises="4.80178882755365" />
            <fragment mz="983.431640625" charge="1" ion="b10" responses="468.639521945162" signaltonoises="7.31579497322742" noises="7.97915746709657" />
          </peptide>
        </decoy>
      </peptide>
      <peptide id="sp|Q15365|PCBP1_HUMAN.QQSHFAMMHGGTGFAGIDSSSPEVK.4.0.9977.False" updatedrts="46.2915435973462" scores="662779519120.598" fdr="0" recomputedscores="2.67606849669061" predictedrts="46.2665959298669" irts="46.3349439479239" pwhh="7.6620024950726107">
        <fragment mz="848.3995972" charge="1" ion="y8" responses="47717.2253952517" signaltonoises="113.504115340242" noises="26.13163614363" />
        <fragment mz="733.3726807" charge="1" ion="y7" responses="22375.0772721789" signaltonoises="51.4265206067122" noises="28.3538009541184" />
        <fragment mz="830.3613892" charge="1" ion="b7" responses="8561.09430327735" signaltonoises="34.8980689150087" noises="16.5201709080463" />
        <fragment mz="961.4018555" charge="1" ion="b8" responses="0" signaltonoises="1" noises="13.6607492588666" />
        <fragment mz="712.3071899" charge="3" ion="b21" responses="0" signaltonoises="1" noises="18.6059096204977" />
        <fragment mz="1018.505127" charge="1" ion="y10" responses="2987.67819254734" signaltonoises="15.533479154548" noises="16.764147526001" />
        <decoy>
          <peptide id="sp|Q15365|PCBP1_HUMAN.VEPSSSDIGAFGTGGHMMAFHSQQK.4.0.9977.True" updatedrts="47.7426759572671" scores="114199.662347603" fdr="1" recomputedscores="-4.08116005371853" predictedrts="46.2665959298669" irts="47.7742265411531" pwhh="4.9391847679860943">
            <fragment mz="976.4669189453125" charge="1" ion="y8" responses="0" signaltonoises="1" noises="25.1908413481824" />
            <fragment mz="845.42645263671875" charge="1" ion="y7" responses="1325.52577417433" signaltonoises="9.60991018041267" noises="26.7517099642548" />
            <fragment mz="702.2940673828125" charge="1" ion="b7" responses="0" signaltonoises="1" noises="16.7903337077539" />
            <fragment mz="815.37811279296875" charge="1" ion="b8" responses="372.721433930365" signaltonoises="4.1882265036838" noises="22.0301863184183" />
            <fragment mz="706.31201171875" charge="3" ion="b21" responses="818.54435957939" signaltonoises="7.3907142062509" noises="17.1428981274263" />
            <fragment mz="1244.5662841796875" charge="1" ion="y10" responses="642.844551601899" signaltonoises="13.4080472788756" noises="6.28131744445707" />
          </peptide>
        </decoy>
      </peptide>
      <peptide id="sp|Q15365|PCBP1_HUMAN.QIC[CAM]LVMLETLSQSPQGR.3.0.9966.False" updatedrts="72.1985379684247" scores="942162607299.544" fdr="0" recomputedscores="2.71224808251166" predictedrts="72.3217087463592" irts="72.0303850193463" pwhh="7.181515262293102">
        <fragment mz="759.3743896" charge="1" ion="y7" responses="27483.1873321598" signaltonoises="74.3262565898464" noises="24.5790926088929" />
        <fragment mz="872.4584351" charge="1" ion="y8" responses="7062.93057419528" signaltonoises="25.2521657150786" noises="20.7690770324335" />
        <fragment mz="987.5001831" charge="1" ion="b8" responses="2064.7669988352" signaltonoises="10.0855233732365" noises="17.9972843567996" />
        <fragment mz="745.3735352" charge="1" ion="b6" responses="5230.1696089622" signaltonoises="16.6193463211633" noises="27.7977446820341" />
        <fragment mz="980.5031738" charge="2" ion="y17" responses="0" signaltonoises="1" noises="13.2503707123687" />
        <fragment mz="544.2838135" charge="1" ion="y5" responses="16042.7513589573" signaltonoises="45.8444583740904" noises="18.3822468420551" />
        <decoy>
          <peptide id="sp|Q15365|PCBP1_HUMAN.GQPSQSLTELMVLC[CAM]IQR.3.0.9966.True" updatedrts="71.2787238333045" scores="179942044.867662" fdr="0.827741935483871" recomputedscores="-1.00621894185726" predictedrts="72.3217087463592" irts="71.1180819722578" pwhh="2.5560440085203511">
            <fragment mz="919.4852294921875" charge="1" ion="y7" responses="152.567400661373" signaltonoises="3.77053637087998" noises="21.8719187697783" />
            <fragment mz="1032.5692138671875" charge="1" ion="y8" responses="402.237383357038" signaltonoises="5.00073873837648" noises="13.8337168927105" />
            <fragment mz="799.39447021484375" charge="1" ion="b8" responses="0" signaltonoises="1" noises="17.7969232724373" />
            <fragment mz="585.2626953125" charge="1" ion="b6" responses="242.822440176916" signaltonoises="3.99710552250198" noises="19.108236334339" />
            <fragment mz="980.503173828125" charge="2" ion="y17" responses="532.889952408034" signaltonoises="8.63226235724465" noises="13.9405320964195" />
            <fragment mz="689.37628173828125" charge="1" ion="y5" responses="440.312224365075" signaltonoises="4.04524899682611" noises="18.7360068997384" />
          </peptide>
        </decoy>
      </peptide>
    </protein>
    <protein id="sp|P09651|ROA1_HUMAN">
      <peptide id="sp|P09651|ROA1_HUMAN.IEVIEIMTDR.2.1.False" updatedrts="60.0471939471713" scores="1.35610545154561E+16" fdr="0" recomputedscores="6.30961692256115" predictedrts="59.9241720004582" irts="59.9782673647695" pwhh="6.5088171105653245">
        <fragment mz="976.5131836" charge="1" ion="y8" responses="137409.289639339" signaltonoises="263.829130088451" noises="37.7531439187426" />
        <fragment mz="877.4447632" charge="1" ion="y7" responses="126086.567996063" signaltonoises="227.580223599751" noises="35.1887940586481" />
        <fragment mz="764.3607178" charge="1" ion="y6" responses="133018.380910846" signaltonoises="314.111179438433" noises="30.9756536652412" />
        <fragment mz="635.3181152" charge="1" ion="y5" responses="72501.9333105366" signaltonoises="144.770964272785" noises="33.3185870683385" />
        <fragment mz="697.4130859" charge="1" ion="b6" responses="0" signaltonoises="1" noises="16.2471394725376" />
        <fragment mz="1105.555786" charge="1" ion="y9" responses="33684.5275990026" signaltonoises="115.513385182425" noises="19.7787653757633" />
        <decoy>
          <peptide id="sp|P09651|ROA1_HUMAN.DTMIEIVEIR.2.1.True" updatedrts="61.8566862542739" scores="53521592.9140269" fdr="0.722513089005236" recomputedscores="-0.821769501273925" predictedrts="59.9241720004582" irts="61.7729835823426" pwhh="2.5544832207177821">
            <fragment mz="1002.5652465820313" charge="1" ion="y8" responses="1112.63944859511" signaltonoises="7.12915138894467" noises="29.0569150066579" />
            <fragment mz="871.52471923828125" charge="1" ion="y7" responses="603.736924463914" signaltonoises="5.42719081884531" noises="22.3495012927014" />
            <fragment mz="758.440673828125" charge="1" ion="y6" responses="0" signaltonoises="1" noises="22.3967636071766" />
            <fragment mz="629.3980712890625" charge="1" ion="y5" responses="207.324019807321" signaltonoises="3.90345001815394" noises="14.7645118596686" />
            <fragment mz="703.3331298828125" charge="1" ion="b6" responses="0" signaltonoises="1" noises="27.7630142896249" />
            <fragment mz="1103.6129150390625" charge="1" ion="y9" responses="502.142616605653" signaltonoises="7.08640191381967" noises="10.3921205703477" />
          </peptide>
        </decoy>
      </peptide>
      <peptide id="sp|P09651|ROA1_HUMAN.SSGPYGGGGQYFAKPR.3.1.False" updatedrts="32.5048799333184" scores="216055632810732" fdr="0" recomputedscores="5.4362286060144" predictedrts="32.3665902088481" irts="32.6608604677491" pwhh="8.663565733770632">
        <fragment mz="1137.579956" charge="1" ion="y11" responses="73088.7498524135" signaltonoises="488.403867320596" noises="8.43957111091516" />
        <fragment mz="618.3721924" charge="1" ion="y5" responses="167490.764451438" signaltonoises="425.337069501344" noises="22.6780046679652" />
        <fragment mz="1011.416626" charge="1" ion="b11" responses="0" signaltonoises="1" noises="5.05739031528699" />
        <fragment mz="1300.643311" charge="1" ion="y12" responses="23739.7047947941" signaltonoises="522.57315548125" noises="2.65806616791658" />
        <fragment mz="1454.717529" charge="1" ion="y14" responses="0" signaltonoises="1" noises="0.0499810909090909" />
        <fragment mz="1080.558472" charge="1" ion="y10" responses="30901.2531145907" signaltonoises="253.093644396766" noises="7.92588806297953" />
        <decoy>
          <peptide id="sp|P09651|ROA1_HUMAN.PKAFYQGGGGYPGSSR.3.1.True" updatedrts="32.9603450102009" scores="164143926.556358" fdr="0.629384513567174" recomputedscores="-0.673237489397679" predictedrts="32.3665902088481" irts="33.1126062733601" pwhh="3.0295842570898057">
            <fragment mz="1022.4650268554688" charge="1" ion="y11" responses="314.224916376332" signaltonoises="9.29077880690896" noises="7.71118173623597" />
            <fragment mz="503.25723266601563" charge="1" ion="y5" responses="428.36350465658" signaltonoises="4.22959505395509" noises="19.2526151613675" />
            <fragment mz="1126.5316162109375" charge="1" ion="b11" responses="665.34009250409" signaltonoises="10.9236490673619" noises="9.75098441249588" />
            <fragment mz="1185.5283203125" charge="1" ion="y12" responses="122.197753033478" signaltonoises="7.33173339577267" noises="4.50421493789233" />
            <fragment mz="1403.6339111328125" charge="1" ion="y14" responses="38.8192437329327" signaltonoises="330.418156066011" noises="0.0499810909090909" />
            <fragment mz="894.40643310546875" charge="1" ion="y10" responses="1569.20504993691" signaltonoises="9.5593470888328" noises="11.6796690775676" />
          </peptide>
        </decoy>
      </peptide>
      <peptide id="sp|P09651|ROA1_HUMAN.DYFEQYGK.2.1.False" updatedrts="38.0082811598593" scores="179198747552091" fdr="0" recomputedscores="5.71064955900089" predictedrts="37.5709785983066" irts="38.1193216031266" pwhh="7.4712460032518493">
        <fragment mz="771.3671875" charge="1" ion="y6" responses="65321.5236970768" signaltonoises="148.714195333413" noises="29.8892891784296" />
        <fragment mz="624.2987671" charge="1" ion="y5" responses="27008.3823291105" signaltonoises="66.3629617155762" noises="22.6244332683476" />
        <fragment mz="367.1976013" charge="1" ion="y3" responses="14354.9143330995" signaltonoises="48.56711361192" noises="21.0796493498227" />
        <fragment mz="495.2561646" charge="1" ion="y4" responses="11965.2370022571" signaltonoises="29.5877477210196" noises="21.3105809695031" />
        <fragment mz="516.2271118" charge="2" ion="b8" responses="0" signaltonoises="1" noises="23.6453228564804" />
        <fragment mz="386.1872253" charge="2" ion="y6" responses="2072.66864249185" signaltonoises="11.6798636149228" noises="21.4505992843689" />
        <decoy>
          <peptide id="sp|P09651|ROA1_HUMAN.GYQEFYDK.2.1.True" updatedrts="36.8469125804396" scores="2234480.23709251" fdr="1" recomputedscores="-2.41141097802985" predictedrts="37.5709785983066" irts="36.9674366153414" pwhh="3.5594784775677715">
            <fragment mz="829.3726806640625" charge="1" ion="y6" responses="1561.37291798809" signaltonoises="14.779204434846" noises="18.3487974217205" />
            <fragment mz="701.3140869140625" charge="1" ion="y5" responses="2236.51263817306" signaltonoises="9.07834283817312" noises="21.4345007513582" />
            <fragment mz="425.20306396484375" charge="1" ion="y3" responses="445.838539728491" signaltonoises="4.38557030335186" noises="20.5520486400914" />
            <fragment mz="572.271484375" charge="1" ion="y4" responses="2545.83190402433" signaltonoises="15.3438797866281" noises="22.0438150657229" />
            <fragment mz="516.22711181640625" charge="2" ion="b8" responses="0" signaltonoises="1" noises="24.0280277788113" />
            <fragment mz="415.18997192382813" charge="2" ion="y6" responses="0" signaltonoises="1" noises="17.9190827237194" />
          </peptide>
        </decoy>
      </peptide>
      <peptide id="sp|P09651|ROA1_HUMAN.GFGFVTYATVEEVDAAMNARPHK.4.0.9998.False" updatedrts="73.0062053879091" scores="5.0434207507482E+16" fdr="0" recomputedscores="8.36447883948155" predictedrts="73.0301034092283" irts="72.8314571269559" pwhh="8.0689621306335173">
        <fragment mz="722.4056396" charge="1" ion="y6" responses="21031.9265249789" signaltonoises="66.7141126103302" noises="18.2886241118271" />
        <fragment mz="924.4832153" charge="1" ion="y8" responses="23961.2537234006" signaltonoises="78.6118740695178" noises="16.3904757126082" />
        <fragment mz="853.446106" charge="1" ion="y7" responses="25775.2061679856" signaltonoises="79.1547482672548" noises="19.1474900477457" />
        <fragment mz="1110.547241" charge="1" ion="y10" responses="24139.4781100408" signaltonoises="99.8972301132776" noises="14.1593212404636" />
        <fragment mz="843.4035645" charge="1" ion="b8" responses="4352.1111052491" signaltonoises="15.3571979825711" noises="19.1622818921846" />
        <fragment mz="995.5203247" charge="1" ion="y9" responses="21022.385686474" signaltonoises="70.2333628266978" noises="19.7085372104475" />
        <decoy>
          <peptide id="sp|P09651|ROA1_HUMAN.HPRANMAADVEEVTAYTVFGFGK.4.0.9998.True" updatedrts="73.4863323547758" scores="238667791.837231" fdr="0.303779583186153" recomputedscores="0.0395474535255584" predictedrts="73.0301034092283" irts="73.3076634366195" pwhh="3.1929356669968132">
            <fragment mz="654.3609619140625" charge="1" ion="y6" responses="0" signaltonoises="1" noises="15.7440529653444" />
            <fragment mz="918.47198486328125" charge="1" ion="y8" responses="0" signaltonoises="1" noises="17.8003485039597" />
            <fragment mz="755.40863037109375" charge="1" ion="y7" responses="413.620429972911" signaltonoises="5.42704848613831" noises="16.2723501701985" />
            <fragment mz="1090.5567626953125" charge="1" ion="y10" responses="192.134556251001" signaltonoises="4.83874601284619" noises="12.1560125196866" />
            <fragment mz="849.414794921875" charge="1" ion="b8" responses="1336.5123440984" signaltonoises="10.8615446562002" noises="21.7949110857548" />
            <fragment mz="989.50909423828125" charge="1" ion="y9" responses="479.659945360441" signaltonoises="7.83141965898471" noises="13.791794164824" />
          </peptide>
        </decoy>
      </peptide>
      <peptide id="sp|P09651|ROA1_HUMAN.S[Dhy]SGPYGGGGQYFAKPR.3.0.9993.False" updatedrts="32.5048799333184" scores="277014900162511" fdr="0" recomputedscores="5.54416614233688" predictedrts="32.3345283960654" irts="32.6608604677491" pwhh="8.663565733770632">
        <fragment mz="1137.579956" charge="1" ion="y11" responses="73088.7498524135" signaltonoises="488.028805983554" noises="8.44605711499138" />
        <fragment mz="618.3721924" charge="1" ion="y5" responses="167490.764451438" signaltonoises="427.896387343761" noises="22.5423638359932" />
        <fragment mz="1300.643311" charge="1" ion="y12" responses="23739.7047947941" signaltonoises="524.332561480181" noises="2.64914698588412" />
        <fragment mz="781.4355469" charge="1" ion="y6" responses="143814.533581222" signaltonoises="458.149981329386" noises="18.1138339133349" />
        <fragment mz="830.3427734" charge="1" ion="b10" responses="0" signaltonoises="1" noises="13.6028673876631" />
        <fragment mz="1454.717529" charge="1" ion="y14" responses="0" signaltonoises="1" noises="0.0499810909090909" />
        <decoy>
          <peptide id="sp|P09651|ROA1_HUMAN.PKAFYQGGGGYPGSS[Dhy]R.3.0.9993.True" updatedrts="30.9324520905682" scores="16434036.6837078" fdr="1" recomputedscores="-1.6522283370984" predictedrts="32.3345283960654" irts="31.1012728755443" pwhh="10.312939456959734">
            <fragment mz="1004.4544067382813" charge="1" ion="y11" responses="299.328046470074" signaltonoises="5.66418366724772" noises="9.00817324896738" />
            <fragment mz="485.24667358398438" charge="1" ion="y5" responses="1593.99802967595" signaltonoises="7.1393866646945" noises="18.4532872128324" />
            <fragment mz="1167.517822265625" charge="1" ion="y12" responses="137.535426192329" signaltonoises="7.76780018126851" noises="3.69470039825015" />
            <fragment mz="648.30999755859375" charge="1" ion="y6" responses="284.790142651679" signaltonoises="4.23178406368378" noises="29.1841171384125" />
            <fragment mz="963.46832275390625" charge="1" ion="b10" responses="499.564045639261" signaltonoises="6.10598334656438" noises="14.9483369648542" />
            <fragment mz="1385.623291015625" charge="1" ion="y14" responses="155.390623274121" signaltonoises="397.643131332628" noises="0.0830794438424849" />
          </peptide>
        </decoy>
      </peptide>
      <peptide id="sp|P09651|ROA1_HUMAN.S[Dhy]S[Dhy]GPYGGGGQYFAKPR.3.0.9992.False" updatedrts="32.5048799333184" scores="167507120279.674" fdr="0" recomputedscores="2.32569628514132" predictedrts="32.3663683975647" irts="32.6608604677491" pwhh="8.663565733770632">
        <fragment mz="1300.643311" charge="1" ion="y12" responses="23739.7047947941" signaltonoises="522.57315548125" noises="2.65806616791658" />
        <fragment mz="618.3721924" charge="1" ion="y5" responses="167490.764451438" signaltonoises="425.337069501344" noises="22.6780046679652" />
        <fragment mz="781.4355469" charge="1" ion="y6" responses="143814.533581222" signaltonoises="457.446357427287" noises="18.1416958173443" />
        <fragment mz="812.3322144" charge="1" ion="b10" responses="0" signaltonoises="1" noises="10.1102312282682" />
        <fragment mz="1454.717529" charge="1" ion="y14" responses="0" signaltonoises="1" noises="0.0499810909090909" />
        <fragment mz="1397.696045" charge="1" ion="y13" responses="0" signaltonoises="1" noises="0.0499810909090909" />
        <decoy>
          <peptide id="sp|P09651|ROA1_HUMAN.PKAFYQGGGGYPGS[Dhy]S[Dhy]R.3.0.9992.True" updatedrts="30.8664791361071" scores="7163401.97893634" fdr="1" recomputedscores="-2.01897915313131" predictedrts="32.3663683975647" irts="31.0358386480387" pwhh="7.9882782833560819">
            <fragment mz="1149.5072021484375" charge="1" ion="y12" responses="61.0755400023875" signaltonoises="4.34878295974837" noises="3.79575223533597" />
            <fragment mz="467.23611450195313" charge="1" ion="y5" responses="818.33453435589" signaltonoises="5.97320330336802" noises="17.570664587765" />
            <fragment mz="630.2994384765625" charge="1" ion="y6" responses="1743.58289050257" signaltonoises="7.86681482391498" noises="25.7668199893323" />
            <fragment mz="963.46832275390625" charge="1" ion="b10" responses="499.564045639261" signaltonoises="6.10610411140493" noises="14.9480413207746" />
            <fragment mz="1367.6126708984375" charge="1" ion="y14" responses="0" signaltonoises="1" noises="0.0844411153899757" />
            <fragment mz="1296.5755615234375" charge="1" ion="y13" responses="25.3844358987726" signaltonoises="59.6335195799071" noises="0.18127316833559" />
          </peptide>
        </decoy>
      </peptide>
    </protein>
    <protein id="sp|Q96AE4|FUBP1_HUMAN">
      <peptide id="sp|Q96AE4|FUBP1_HUMAN.LLDQIVEK.2.1.False" updatedrts="40.0600264942505" scores="2.15164381667846E+15" fdr="0" recomputedscores="5.78234555435153" predictedrts="40.2608235381385" irts="40.1543126398433" pwhh="8.2307308464314133">
        <fragment mz="731.3933716" charge="1" ion="y6" responses="82332.4097652673" signaltonoises="110.239992832199" noises="44.8271116418915" />
        <fragment mz="844.477478" charge="1" ion="y7" responses="23569.4850106734" signaltonoises="97.2759279675974" noises="15.0609367180995" />
        <fragment mz="616.3664551" charge="1" ion="y5" responses="9830.2726114966" signaltonoises="20.4084977341826" noises="33.2086662435107" />
        <fragment mz="375.2238159" charge="1" ion="y3" responses="6761.58743854606" signaltonoises="15.4260365494555" noises="33.274430524981" />
        <fragment mz="342.2023621" charge="1" ion="b3" responses="3289.91434749318" signaltonoises="12.3056554398408" noises="20.4157562284209" />
        <fragment mz="227.1753998" charge="1" ion="b2" responses="12540.6595633964" signaltonoises="20.5450603793232" noises="42.148782657938" />
        <decoy>
          <peptide id="sp|Q96AE4|FUBP1_HUMAN.EVIQDLLK.2.1.True" updatedrts="38.5025061180399" scores="66533291.1022019" fdr="1" recomputedscores="-1.76812829894114" predictedrts="40.2608235381385" irts="38.6095107816571" pwhh="6.11110871070992">
            <fragment mz="729.45050048828125" charge="1" ion="y6" responses="21672.1894450035" signaltonoises="79.633196768517" noises="22.3292372272211" />
            <fragment mz="828.5189208984375" charge="1" ion="y7" responses="4265.92139490107" signaltonoises="12.1245478055043" noises="25.3848774153079" />
            <fragment mz="616.366455078125" charge="1" ion="y5" responses="540.184338401213" signaltonoises="5.05428597561677" noises="39.6497899333637" />
            <fragment mz="373.28094482421875" charge="1" ion="y3" responses="0" signaltonoises="1" noises="6.38059987730776" />
            <fragment mz="342.20236206054688" charge="1" ion="b3" responses="0" signaltonoises="1" noises="20.9857850113522" />
            <fragment mz="229.1182861328125" charge="1" ion="b2" responses="7140.17705420778" signaltonoises="14.1243117908262" noises="42.565054308794" />
          </peptide>
        </decoy>
      </peptide>
      <peptide id="sp|Q96AE4|FUBP1_HUMAN.QQAAYYAQTSPQGMPQHPPAPQGQ.3.0.9999.False" updatedrts="39.4511686677195" scores="49708757894.7657" fdr="0" recomputedscores="2.58269134734486" predictedrts="39.426288831331" irts="39.5504266707335" pwhh="8.843542990409107">
        <fragment mz="1056.522095" charge="1" ion="y10" responses="7638.93908920513" signaltonoises="55.8548654314063" noises="10.1435756390804" />
        <fragment mz="1244.584106" charge="1" ion="y12" responses="1049.26860222726" signaltonoises="36.5177430111891" noises="3.26536416787266" />
        <fragment mz="831.4107666" charge="1" ion="y8" responses="612.340029745412" signaltonoises="13.6350071811371" noises="6.3356721744224" />
        <fragment mz="694.3518677" charge="1" ion="y7" responses="10825.9595661779" signaltonoises="53.9001393211565" noises="11.5445668737647" />
        <fragment mz="796.3624268" charge="1" ion="b7" responses="1116.2245540039" signaltonoises="36.8340655657665" noises="5.48868822354987" />
        <fragment mz="662.303833" charge="3" ion="b18" responses="786.036339476545" signaltonoises="7.22302488367688" noises="8.9746447317314" />
        <decoy>
          <peptide id="sp|Q96AE4|FUBP1_HUMAN.GQPAPPHQPMGQPSTQAYYAAQQQ.3.0.9999.True" updatedrts="41.3322622125632" scores="264343.62339181" fdr="1" recomputedscores="-2.70163878253509" predictedrts="39.426288831331" irts="41.4161594392295" pwhh="2.4199663154134052">
            <fragment mz="1171.537841796875" charge="1" ion="y10" responses="138.726036058304" signaltonoises="7.4199328794326" noises="2.69844099958812" />
            <fragment mz="1355.6226806640625" charge="1" ion="y12" responses="140.824592493017" signaltonoises="7.49867311777939" noises="2.68649802678736" />
            <fragment mz="942.43157958984375" charge="1" ion="y8" responses="112.427008028292" signaltonoises="5.23424384271535" noises="6.00135264143462" />
            <fragment mz="871.39447021484375" charge="1" ion="y7" responses="354.371154306186" signaltonoises="7.53397374345758" noises="7.27824746139787" />
            <fragment mz="685.34161376953125" charge="1" ion="b7" responses="269.250841303835" signaltonoises="10.679420432575" noises="4.90899113054989" />
```
