## Supplementary material for "Multi-omic profiling of tyrosine kinase inhibitor-resistant K562 cells suggests metabolic reprogramming to promote cell survival": OneOmics results files: Session.swath (part 3 of 10)

```
            <fragment mz="625.293212890625" charge="3" ion="b18" responses="56.9552819751067" signaltonoises="5.91021580057733" noises="4.83354366234803" />
          </peptide>
        </decoy>
      </peptide>
      <peptide id="sp|Q96AE4|FUBP1_HUMAN.IQIAPDSGGLPER.2.0.9999.False" updatedrts="41.4574103434337" scores="274098953845011" fdr="0" recomputedscores="5.75811246135665" predictedrts="40.9727470168799" irts="41.5402856260006" pwhh="7.9433774332421789">
        <fragment mz="927.453064" charge="1" ion="y9" responses="66044.3194464938" signaltonoises="179.285522781998" noises="23.0237864259329" />
        <fragment mz="1111.574219" charge="1" ion="y11" responses="36509.4985113189" signaltonoises="165.372581742891" noises="13.5547751053448" />
        <fragment mz="998.4901733" charge="1" ion="y10" responses="29081.7328505616" signaltonoises="141.198677523857" noises="11.5733796911801" />
        <fragment mz="715.3733521" charge="1" ion="y7" responses="21966.3980977539" signaltonoises="63.2181857290328" noises="19.7493474237897" />
        <fragment mz="830.4002686" charge="1" ion="y8" responses="9127.40136473128" signaltonoises="26.8974509050924" noises="19.3193782773345" />
        <fragment mz="839.4257813" charge="1" ion="b9" responses="0" signaltonoises="1" noises="16.4323045173934" />
        <decoy>
          <peptide id="sp|Q96AE4|FUBP1_HUMAN.EPLGGSDPAIQIR.2.0.9999.True" updatedrts="42.7569850836341" scores="2149858983.75146" fdr="0.124812030075188" recomputedscores="0.642250485385698" predictedrts="40.9727470168799" irts="42.829248200216" pwhh="4.9862299340213152">
            <fragment mz="956.5159912109375" charge="1" ion="y9" responses="206.395578415273" signaltonoises="4.91589939086537" noises="10.6998445358262" />
            <fragment mz="1126.6214599609375" charge="1" ion="y11" responses="272.052031219871" signaltonoises="9.78051733392088" noises="7.2526702984628" />
            <fragment mz="1013.5374145507813" charge="1" ion="y10" responses="1748.31349536103" signaltonoises="10.9828350019328" noises="15.8415352274648" />
            <fragment mz="812.46246337890625" charge="1" ion="y7" responses="431.141957372795" signaltonoises="6.19573637615463" noises="10.0223421329069" />
            <fragment mz="899.4945068359375" charge="1" ion="y8" responses="0" signaltonoises="1" noises="24.482517766422" />
            <fragment mz="824.37847900390625" charge="1" ion="b9" responses="1089.25044412777" signaltonoises="5.7485718100562" noises="18.3764537996344" />
          </peptide>
        </decoy>
      </peptide>
      <peptide id="sp|Q96AE4|FUBP1_HUMAN.IQFKPDDGTTPER.3.0.9993.False" updatedrts="29.9766646920992" scores="15620661770927.3" fdr="0" recomputedscores="2.79239993718096" predictedrts="29.6735491700691" irts="30.1532903183094" pwhh="6.4691670997849053">
        <fragment mz="1262.601196" charge="1" ion="y11" responses="0" signaltonoises="1" noises="0.0499810909090909" />
        <fragment mz="775.3580933" charge="1" ion="y7" responses="8574.35600316852" signaltonoises="44.267984680323" noises="15.4328593898916" />
        <fragment mz="660.3311157" charge="1" ion="y6" responses="12454.5296494776" signaltonoises="49.2784656579276" noises="24.5541157701692" />
        <fragment mz="1390.65979" charge="1" ion="y12" responses="0" signaltonoises="1" noises="0.0499810909090909" />
        <fragment mz="890.3850098" charge="1" ion="y8" responses="4693.00330313733" signaltonoises="27.7418849769411" noises="10.4934554900061" />
        <fragment mz="987.4378052" charge="1" ion="y9" responses="52441.8045420155" signaltonoises="347.592461206485" noises="10.2905167056006" />
        <decoy>
          <peptide id="sp|Q96AE4|FUBP1_HUMAN.EPTTGDDPKFQIR.3.0.9993.True" updatedrts="29.6661333333333" scores="279791026.342302" fdr="1" recomputedscores="-1.96152756410054" predictedrts="29.6735491700691" irts="29.8452947200664" pwhh="5.3391826661198944">
            <fragment mz="1277.6484375" charge="1" ion="y11" responses="38.8500000000001" signaltonoises="18.9810890342697" noises="0.870233779424273" />
            <fragment mz="903.50469970703125" charge="1" ion="y7" responses="0" signaltonoises="1" noises="4.45348379415508" />
            <fragment mz="788.47772216796875" charge="1" ion="y6" responses="232.900576740558" signaltonoises="11.638605395431" noises="4.57643026697485" />
            <fragment mz="1374.701171875" charge="1" ion="y12" responses="0" signaltonoises="1" noises="0.0499810909090909" />
            <fragment mz="1018.5316162109375" charge="1" ion="y8" responses="537.068019340245" signaltonoises="9.85572128105385" noises="5.84038719589498" />
            <fragment mz="1075.5531005859375" charge="1" ion="y9" responses="38.7833649118681" signaltonoises="4.06502715136809" noises="4.06139297619814" />
          </peptide>
        </decoy>
      </peptide>
      <peptide id="sp|Q96AE4|FUBP1_HUMAN.MVMIQDGPQNTGADKPLR.3.0.9982.False" updatedrts="38.6940666822285" scores="597738755644230" fdr="0" recomputedscores="5.07227215232064" predictedrts="38.5918247008409" irts="38.799507086061" pwhh="7.4320893064179847">
        <fragment mz="1368.686646" charge="1" ion="y13" responses="3840.76579531844" signaltonoises="100.339866608733" noises="2.43816097655077" />
        <fragment mz="1496.745239" charge="1" ion="y14" responses="588.15183225521" signaltonoises="1504.80875621303" noises="0.0499810909090909" />
        <fragment mz="857.4839478" charge="1" ion="y8" responses="7057.87344116306" signaltonoises="43.329159461886" noises="13.9447230161115" />
        <fragment mz="1196.638184" charge="1" ion="y11" responses="2762.82023283884" signaltonoises="29.6315096099836" noises="6.89020050414988" />
        <fragment mz="1253.659668" charge="1" ion="y12" responses="4040.30699787798" signaltonoises="72.959939254595" noises="3.70482664758484" />
        <fragment mz="699.4147949" charge="1" ion="y6" responses="2036.21597724557" signaltonoises="20.4840490400512" noises="9.22675751780037" />
        <decoy>
          <peptide id="sp|Q96AE4|FUBP1_HUMAN.LPKDAGTNQPGDQIMVMR.3.0.9982.True" updatedrts="39.2819920635673" scores="246448723.610892" fdr="0.998740554156171" recomputedscores="-1.30830502679207" predictedrts="38.5918247008409" irts="39.3826315417273" pwhh="4.2059318018139411">
            <fragment mz="1446.6827392578125" charge="1" ion="y13" responses="0" signaltonoises="1" noises="0.0867500760341408" />
            <fragment mz="1517.719970703125" charge="1" ion="y14" responses="38.7987428127008" signaltonoises="306.769377676847" noises="0.0538232840330013" />
            <fragment mz="949.45941162109375" charge="1" ion="y8" responses="273.440500996305" signaltonoises="3.33766253058458" noises="15.7307328330962" />
            <fragment mz="1288.6136474609375" charge="1" ion="y11" responses="644.504669959103" signaltonoises="27.616089875529" noises="2.77220146637619" />
            <fragment mz="1389.661376953125" charge="1" ion="y12" responses="54.3321984886316" signaltonoises="330.484682260964" noises="0.0499810909090909" />
            <fragment mz="777.41094970703125" charge="1" ion="y6" responses="1075.96726436701" signaltonoises="14.1082486424434" noises="14.0664742972813" />
          </peptide>
        </decoy>
      </peptide>
      <peptide id="sp|Q96AE4|FUBP1_HUMAN.IAQITGPPDR.2.0.9963.False" updatedrts="29.7100372755952" scores="672714170.958744" fdr="0.364335664335664" recomputedscores="-0.0782812250311932" predictedrts="29.3004222620624" irts="29.8888401481864" pwhh="11.628944920932208">
        <fragment mz="642.3205566" charge="1" ion="y6" responses="5996.25903090938" signaltonoises="20.3832073504649" noises="16.1759694225036" />
        <fragment mz="755.4046021" charge="1" ion="y7" responses="2758.94350624425" signaltonoises="17.0085367310119" noises="13.7453920895623" />
        <fragment mz="883.4631958" charge="1" ion="y8" responses="647.285313658606" signaltonoises="8.71848023254028" noises="9.71386480874871" />
        <fragment mz="584.34021" charge="1" ion="b6" responses="147.370098490093" signaltonoises="6.5149169506336" noises="12.2272491423854" />
        <fragment mz="954.5003052" charge="1" ion="y9" responses="774.475391791628" signaltonoises="15.4701020810774" noises="6.27339626928204" />
        <fragment mz="541.2728882" charge="1" ion="y5" responses="2144.67658099904" signaltonoises="15.0575117593605" noises="17.7331790007852" />
        <decoy>
          <peptide id="sp|Q96AE4|FUBP1_HUMAN.DPPGTIQAIR.2.0.9963.True" updatedrts="28.0945666666667" scores="26188065.6481764" fdr="1" recomputedscores="-1.69179637021934" predictedrts="29.3004222620624" irts="28.2865612716882" pwhh="3.4957764688249942">
            <fragment mz="701.43048095703125" charge="1" ion="y6" responses="218.494974259056" signaltonoises="8.90556180171126" noises="3.83602284941254" />
            <fragment mz="758.451904296875" charge="1" ion="y7" responses="197.435660374152" signaltonoises="6.69859277410313" noises="5.04054326884146" />
            <fragment mz="855.50469970703125" charge="1" ion="y8" responses="69.3681409633164" signaltonoises="6.59177861951868" noises="2.70850540068636" />
            <fragment mz="581.29296875" charge="1" ion="b6" responses="0" signaltonoises="1" noises="13.5588317873201" />
            <fragment mz="952.55743408203125" charge="1" ion="y9" responses="77.6949258750666" signaltonoises="375.203083593307" noises="0.0499810909090909" />
            <fragment mz="600.38275146484375" charge="1" ion="y5" responses="22.3075485700341" signaltonoises="3.20570550553431" noises="3.76146041530142" />
          </peptide>
        </decoy>
      </peptide>
    </protein>
    <protein id="sp|O75347|TBCA_HUMAN">
      <peptide id="sp|O75347|TBCA_HUMAN.LVLDSVKLEA.2.1.False" updatedrts="55.4262424020295" scores="898765169874043" fdr="0" recomputedscores="6.34427330299908" predictedrts="55.7309002640575" irts="55.3950499362498" pwhh="6.8482083115333179">
        <fragment mz="874.4880371" charge="1" ion="y8" responses="138664.804164626" signaltonoises="296.473376803057" noises="29.3615846087458" />
        <fragment mz="761.4039307" charge="1" ion="y7" responses="56761.7695993598" signaltonoises="95.6202360631252" noises="35.3848699785096" />
        <fragment mz="646.3770142" charge="1" ion="y6" responses="26132.1160665398" signaltonoises="58.3885440265394" noises="27.7901459542237" />
        <fragment mz="627.3712158" charge="1" ion="b6" responses="0" signaltonoises="1" noises="23.4378977989282" />
        <fragment mz="973.5564575" charge="1" ion="y9" responses="8375.93419450393" signaltonoises="49.1414843367796" noises="13.8986682111264" />
        <fragment mz="868.5502319" charge="1" ion="b8" responses="9020.22344652705" signaltonoises="60.6589176927021" noises="8.7118956036629" />
        <decoy>
          <peptide id="sp|O75347|TBCA_HUMAN.ELKVSDLVLA.2.1.True" updatedrts="54.2185104260765" scores="3952677.10477656" fdr="1" recomputedscores="-1.99158539892107" predictedrts="55.7309002640575" irts="54.1971801496714" pwhh="7.2993130939134563">
            <fragment mz="844.51385498046875" charge="1" ion="y8" responses="1096.62827092824" signaltonoises="14.5002075270872" noises="13.9439537825092" />
            <fragment mz="716.41888427734375" charge="1" ion="y7" responses="959.54493253946" signaltonoises="6.58596213447734" noises="26.1036612172927" />
            <fragment mz="617.3504638671875" charge="1" ion="y6" responses="5444.89470448876" signaltonoises="15.7354983714015" noises="28.9713073167616" />
            <fragment mz="672.35626220703125" charge="1" ion="b6" responses="0" signaltonoises="1" noises="38.5189613666737" />
            <fragment mz="957.597900390625" charge="1" ion="y9" responses="338.3391387729" signaltonoises="14.5362322615055" noises="2.86601502688344" />
            <fragment mz="884.5087890625" charge="1" ion="b8" responses="253.37433928052" signaltonoises="4.04501697630895" noises="16.9054322958298" />
          </peptide>
        </decoy>
      </peptide>
      <peptide id="sp|O75347|TBCA_HUMAN.DLEEAEEYKEAR.2.0.9999.False" updatedrts="39.0383075122145" scores="250172881513.719" fdr="0.556894243641232" recomputedscores="-0.53284532701422" predictedrts="39.1291927818759" irts="39.1409368881672" pwhh="5.80639984424032">
        <fragment mz="795.3995361" charge="1" ion="y6" responses="7007.40100456384" signaltonoises="48.2166792055697" noises="11.4710353643496" />
        <fragment mz="995.479248" charge="1" ion="y8" responses="5902.27311862904" signaltonoises="42.1096636143926" noises="10.1066946705345" />
        <fragment mz="924.4421387" charge="1" ion="y7" responses="7180.84823931027" signaltonoises="34.8933987649379" noises="12.2814370559557" />
        <fragment mz="1236.526611" charge="1" ion="b10" responses="418.16327496541" signaltonoises="16.6699680833315" noises="6.12291343870026" />
        <fragment mz="1124.521851" charge="1" ion="y9" responses="4457.89669544666" signaltonoises="38.9668449222643" noises="9.76851444703539" />
        <fragment mz="1107.484009" charge="1" ion="b9" responses="0" signaltonoises="1" noises="9.6466263121101" />
        <decoy>
          <peptide id="sp|O75347|TBCA_HUMAN.AEKYEEAEELDR.2.0.9999.True" updatedrts="38.9068780020914" scores="25526185.0472995" fdr="1" recomputedscores="-4.52409964459331" predictedrts="39.1291927818759" irts="39.0105806151067" pwhh="10.685378990296721">
            <fragment mz="732.35223388671875" charge="1" ion="y6" responses="922.001530617742" signaltonoises="4.89873616228692" noises="21.7529744551495" />
            <fragment mz="990.43743896484375" charge="1" ion="y8" responses="765.974451510303" signaltonoises="9.58107119379097" noises="10.5568661462094" />
            <fragment mz="861.39483642578125" charge="1" ion="y7" responses="2038.04818236397" signaltonoises="11.9932427297511" noises="12.0872986898041" />
            <fragment mz="1192.536865234375" charge="1" ion="b10" responses="1181.96924079545" signaltonoises="14.2011716330714" noises="6.88225874734994" />
            <fragment mz="1153.500732421875" charge="1" ion="y9" responses="70.5092480097765" signaltonoises="4.27740721105117" noises="8.91032935415669" />
            <fragment mz="1079.4527587890625" charge="1" ion="b9" responses="326.145367889665" signaltonoises="10.6512703999765" noises="9.34493265610468" />
          </peptide>
        </decoy>
      </peptide>
      <peptide id="sp|O75347|TBCA_HUMAN.LEAAYLDLQR.2.0.9999.False" updatedrts="48.3411987413226" scores="344158016144.3" fdr="1" recomputedscores="-1.52549321149046" predictedrts="48.1953156153663" irts="48.3678618624613" pwhh="8.6721091392957188">
        <fragment mz="949.5101318" charge="1" ion="y8" responses="88056.7202615315" signaltonoises="156.904827141124" noises="32.4574408014667" />
        <fragment mz="807.4359131" charge="1" ion="y6" responses="51602.6881469245" signaltonoises="114.206952407181" noises="26.9617173212359" />
        <fragment mz="878.4730225" charge="1" ion="y7" responses="33529.4255577731" signaltonoises="75.8004515585278" noises="27.2627674279628" />
        <fragment mz="644.3726196" charge="1" ion="y5" responses="35809.1103021702" signaltonoises="85.9359578097089" noises="28.176553323993" />
        <fragment mz="661.3555298" charge="1" ion="b6" responses="0" signaltonoises="1" noises="33.4501726823967" />
        <fragment mz="776.3825073" charge="1" ion="b7" responses="1316.33434211264" signaltonoises="7.53606027702535" noises="39.4951399016626" />
        <decoy>
          <peptide id="sp|O75347|TBCA_HUMAN.QLDLYAAELR.2.0.9999.True" updatedrts="49.6816029593209" scores="619947.335139283" fdr="1" recomputedscores="-7.29337765207026" predictedrts="48.1953156153663" irts="49.6973205060279" pwhh="7.9909803592578772">
            <fragment mz="950.49420166015625" charge="1" ion="y8" responses="0" signaltonoises="1" noises="32.3433310516739" />
            <fragment mz="722.3831787109375" charge="1" ion="y6" responses="0" signaltonoises="1" noises="25.8263688965673" />
            <fragment mz="835.46722412109375" charge="1" ion="y7" responses="348.017591913768" signaltonoises="3.88958158287851" noises="20.8231978707454" />
            <fragment mz="559.31982421875" charge="1" ion="y5" responses="849.390430915064" signaltonoises="4.53659286900692" noises="45.5898761823998" />
            <fragment mz="704.36138916015625" charge="1" ion="b6" responses="10050.2151517805" signaltonoises="21.3088069183722" noises="30.0261365079047" />
            <fragment mz="775.39849853515625" charge="1" ion="b7" responses="2263.59386614171" signaltonoises="9.51198710033863" noises="30.9650676107803" />
          </peptide>
        </decoy>
      </peptide>
      <peptide id="sp|O75347|TBCA_HUMAN.EAEEYKEAR.2.0.9999.False" updatedrts="39.0595050034264" scores="1.16067095765765E+15" fdr="0" recomputedscores="4.60444646628907" predictedrts="38.9622495441225" irts="39.1619612832975" pwhh="7.2841227856656623">
        <fragment mz="666.3569336" charge="1" ion="y5" responses="45435.3562000981" signaltonoises="100.57786181751" noises="30.4781052833186" />
        <fragment mz="795.3995361" charge="1" ion="y6" responses="37684.3506456601" signaltonoises="88.7340811217227" noises="29.2388448638698" />
        <fragment mz="924.4421387" charge="1" ion="y7" responses="28353.1560434495" signaltonoises="69.3132234400142" noises="27.7210312968569" />
        <fragment mz="750.3304443" charge="1" ion="b6" responses="2654.5827722228" signaltonoises="7.5078335160318" noises="20.5129455437821" />
        <fragment mz="995.479248" charge="1" ion="y8" responses="12554.2120263636" signaltonoises="83.3735071391893" noises="17.7347454945151" />
        <fragment mz="1106.51123" charge="1" ion="b9" responses="3757.82923914065" signaltonoises="25.6729766551699" noises="10.4774541181357" />
        <decoy>
          <peptide id="sp|O75347|TBCA_HUMAN.AEKYEEAER.2.0.9999.True" updatedrts="39.0567582011194" scores="3173441513777" fdr="0.000908265213442325" recomputedscores="2.04126784735937" predictedrts="38.9622495441225" irts="39.1592369110372" pwhh="7.3106145358339418">
            <fragment mz="633.28387451171875" charge="1" ion="y5" responses="2338.90339481702" signaltonoises="11.6061529292962" noises="22.5734292340911" />
            <fragment mz="796.34716796875" charge="1" ion="y6" responses="12514.5385630875" signaltonoises="30.8971371628616" noises="22.0608330972355" />
            <fragment mz="924.442138671875" charge="1" ion="y7" responses="28353.1616361838" signaltonoises="69.3132123576815" noises="27.7210390335433" />
            <fragment mz="750.3304443359375" charge="1" ion="b6" responses="2654.58573402891" signaltonoises="7.50783016370858" noises="20.5129729330658" />
            <fragment mz="1053.4847412109375" charge="1" ion="y8" responses="0" signaltonoises="1" noises="11.0926475872672" />
            <fragment mz="1106.51123046875" charge="1" ion="b9" responses="3757.83407436594" signaltonoises="25.6726935279316" noises="10.4775745620955" />
          </peptide>
        </decoy>
      </peptide>
      <peptide id="sp|O75347|TBCA_HUMAN.ILEN[Dea]EKDLEEAEEYKEAR.4.0.9999.False" updatedrts="40.4589333333333" scores="470495.486225335" fdr="1" recomputedscores="-4.80198180488727" predictedrts="39.0000381209494" irts="40.5499620552028" pwhh="5.2629903519736558">
        <fragment mz="661.6323853" charge="3" ion="y16" responses="0" signaltonoises="1" noises="8.57357749777819" />
        <fragment mz="699.3270264" charge="3" ion="y17" responses="1458.64749269176" signaltonoises="8.4914693089999" noises="25.5001056822425" />
        <fragment mz="655.305481" charge="3" ion="b16" responses="368.808118976802" signaltonoises="7.23368970357076" noises="17.6805043196575" />
        <fragment mz="600.2875366" charge="1" ion="b5" responses="359.640129476202" signaltonoises="3.51758988515452" noises="21.5417034169461" />
        <fragment mz="1105.028931" charge="2" ion="y18" responses="38.8406232744953" signaltonoises="316.852924844574" noises="0.0521313945767847" />
        <fragment mz="995.479248" charge="1" ion="y8" responses="3202.46448556093" signaltonoises="15.2689253363339" noises="17.2272412587268" />
        <decoy>
          <peptide id="sp|O75347|TBCA_HUMAN.AEKYEEAEELDKEN[Dea]ELIR.4.0.9999.True" updatedrts="38.7475759699427" scores="1668.16566025751" fdr="1" recomputedscores="-7.24191700549998" predictedrts="39.0000381209494" irts="38.8525794235749" pwhh="2.3242400496490605">
            <fragment mz="670.3284912109375" charge="3" ion="y16" responses="2228.14183455963" signaltonoises="12.0867422471608" noises="22.7552307889525" />
            <fragment mz="713.34271240234375" charge="3" ion="y17" responses="949.064961606451" signaltonoises="7.3889156516604" noises="27.2646777121745" />
            <fragment mz="641.28985595703125" charge="3" ion="b16" responses="449.057380614096" signaltonoises="3.90595225402509" noises="19.9777558059444" />
            <fragment mz="621.287841796875" charge="1" ion="b5" responses="774.880267283424" signaltonoises="6.58527781271913" noises="19.7800039737504" />
            <fragment mz="1105.0289306640625" charge="2" ion="y18" responses="0" signaltonoises="1" noises="0.0499810909090909" />
            <fragment mz="1017.5211181640625" charge="1" ion="y8" responses="690.0777923802" signaltonoises="5.90594777293547" noises="16.3239739919363" />
          </peptide>
        </decoy>
      </peptide>
      <peptide id="sp|O75347|TBCA_HUMAN.[PGQ]-QAEILQESR.2.0.9998.False" updatedrts="43.4770841855299" scores="1654570385093.61" fdr="0" recomputedscores="3.72633292329847" predictedrts="43.5325903799759" irts="43.5434670622466" pwhh="6.6820030372208752">
        <fragment mz="632.3362427" charge="1" ion="y5" responses="22380.0923112832" signaltonoises="48.7338104308006" noises="39.6240675355767" />
        <fragment mz="745.4202881" charge="1" ion="y6" responses="2887.21117304843" signaltonoises="11.9591311931332" noises="28.9481557301087" />
        <fragment mz="882.4203491" charge="1" ion="b8" responses="0" signaltonoises="1" noises="23.6606747579565" />
        <fragment mz="425.203064" charge="1" ion="b4" responses="8821.56871738645" signaltonoises="22.4915987596477" noises="26.1825413286524" />
        <fragment mz="519.2521362" charge="1" ion="y4" responses="19230.658868117" signaltonoises="32.5168388125112" noises="38.0250318785037" />
        <fragment mz="391.193573" charge="1" ion="y3" responses="8398.41896051487" signaltonoises="18.4720100856173" noises="30.7328909751876" />
        <decoy>
          <peptide id="sp|O75347|TBCA_HUMAN.[PGQ]-QSEQLIEAR.2.0.9998.True" updatedrts="43.9411626236724" scores="2299220551.81486" fdr="0.0854174682570219" recomputedscores="0.857134582347444" predictedrts="43.5325903799759" irts="44.0037558934791" pwhh="6.9700791165261888">
            <fragment mz="601.36676025390625" charge="1" ion="y5" responses="1133.6781133363" signaltonoises="7.75788621879811" noises="23.7144719193227" />
            <fragment mz="729.42535400390625" charge="1" ion="y6" responses="282.714248982418" signaltonoises="6.25144137326292" noises="14.9857321706711" />
            <fragment mz="882.42034912109375" charge="1" ion="b8" responses="20853.9011355262" signaltonoises="63.3050953801929" noises="23.6606722877315" />
            <fragment mz="456.17251586914063" charge="1" ion="b4" responses="1118.30243203728" signaltonoises="8.61896563883277" noises="15.9246944350255" />
            <fragment mz="488.28271484375" charge="1" ion="y4" responses="1699.32889605178" signaltonoises="7.18386396796117" noises="26.8275247663958" />
            <fragment mz="375.19866943359375" charge="1" ion="y3" responses="2309.17425211752" signaltonoises="12.0197729853279" noises="22.0817856650731" />
          </peptide>
        </decoy>
      </peptide>
    </protein>
    <protein id="sp|Q8NBS9|TXND5_HUMAN">
      <peptide id="sp|Q8NBS9|TXND5_HUMAN.VDC[CAM]TAHSDVC[CAM]SAQGVR.3.1.False" updatedrts="21.3688170576762" scores="2572213959166.65" fdr="0" recomputedscores="3.89041546695669" predictedrts="20.8213935664132" irts="21.6157332989965" pwhh="6.9421732899371635">
        <fragment mz="617.3365479" charge="1" ion="y6" responses="5179.437768824" signaltonoises="3529.80910204911" noises="0.109825501980001" />
        <fragment mz="1145.435059" charge="1" ion="b10" responses="349.611361744186" signaltonoises="1254.65907913417" noises="0.0526656861706479" />
        <fragment mz="684.2769775" charge="1" ion="b6" responses="311.459128401441" signaltonoises="29.0248915708202" noises="2.01536737127946" />
        <fragment mz="1078.494629" charge="1" ion="y10" responses="1847.11390551201" signaltonoises="2512.89571987905" noises="0.103716167740682" />
        <fragment mz="876.4356079" charge="1" ion="y8" responses="979.036221341209" signaltonoises="43.5565833072835" noises="2.12742614861162" />
        <fragment mz="886.3359375" charge="1" ion="b8" responses="2035.2877968002" signaltonoises="4638.60381464072" noises="0.0499810909090909" />
        <decoy>
          <peptide id="sp|Q8NBS9|TXND5_HUMAN.VGQASC[CAM]VDSHATC[CAM]DVR.3.1.True" updatedrts="22.5215673601781" scores="21244505.0341269" fdr="0.939268680445151" recomputedscores="-1.18953565891582" predictedrts="20.8213935664132" irts="22.7590703856432" pwhh="7.2092932576385529">
            <fragment mz="721.32977294921875" charge="1" ion="y6" responses="77.6073169039104" signaltonoises="6.1074199085015" noises="3.06904765837125" />
            <fragment mz="1041.4417724609375" charge="1" ion="b10" responses="27.987098701075" signaltonoises="76.4225174096535" noises="0.180150046274453" />
            <fragment mz="603.2554931640625" charge="1" ion="b6" responses="246.59202830697" signaltonoises="660.969360748157" noises="0.0499810909090909" />
            <fragment mz="1159.5159912109375" charge="1" ion="y10" responses="114.47193522126" signaltonoises="375.321776850387" noises="0.0499810909090909" />
            <fragment mz="945.42071533203125" charge="1" ion="y8" responses="0" signaltonoises="1" noises="0.183390747238749" />
            <fragment mz="817.35089111328125" charge="1" ion="b8" responses="449.219751206086" signaltonoises="13.9534404173807" noises="2.64331187180885" />
          </peptide>
        </decoy>
      </peptide>
      <peptide id="sp|Q8NBS9|TXND5_HUMAN.FVLSQAKDEL.2.0.9999.False" updatedrts="49.5818865267327" scores="186267432.256948" fdr="1" recomputedscores="-4.81079677720682" predictedrts="50.0584598196272" irts="49.5984183454483" pwhh="6.5864124914658548">
        <fragment mz="646.355896" charge="1" ion="b6" responses="9465.97027218427" signaltonoises="8.02729679894345" noises="90.5990789232192" />
        <fragment mz="903.4782104" charge="1" ion="y8" responses="37092.0605787296" signaltonoises="71.6374055554131" noises="35.5311381842852" />
        <fragment mz="790.394104" charge="1" ion="y7" responses="23139.1151121574" signaltonoises="47.6779596116499" noises="34.335133011452" />
        <fragment mz="889.4777832" charge="1" ion="b8" responses="0" signaltonoises="1" noises="28.78130575711" />
        <fragment mz="703.3621216" charge="1" ion="y6" responses="5149.62358963354" signaltonoises="12.8228063975594" noises="31.2982162196231" />
        <fragment mz="1018.520386" charge="1" ion="b9" responses="5019.55144399154" signaltonoises="17.8779662837065" noises="31.8335180768983" />
        <decoy>
          <peptide id="sp|Q8NBS9|TXND5_HUMAN.EDKAQSLVFL.2.0.9999.True" updatedrts="51.0659166666667" scores="290767.123757673" fdr="1" recomputedscores="-7.65214959825427" predictedrts="50.0584598196272" irts="51.0703300795033" pwhh="1.0007042500461572">
            <fragment mz="659.29949951171875" charge="1" ion="b6" responses="145.869387643651" signaltonoises="3.16853945484051" noises="24.8847517188897" />
            <fragment mz="905.54547119140625" charge="1" ion="y8" responses="189.947014816719" signaltonoises="6.48972022635935" noises="10.7830071306192" />
            <fragment mz="777.45050048828125" charge="1" ion="y7" responses="0" signaltonoises="1" noises="18.5853241804816" />
            <fragment mz="871.45196533203125" charge="1" ion="b8" responses="1502.43914286405" signaltonoises="8.78884713324318" noises="24.4651575193822" />
            <fragment mz="706.41339111328125" charge="1" ion="y6" responses="118.229791882764" signaltonoises="3.50676392824541" noises="18.2242081075257" />
            <fragment mz="1018.5203857421875" charge="1" ion="b9" responses="820.221548073639" signaltonoises="6.15321029704391" noises="28.6061321635786" />
          </peptide>
        </decoy>
      </peptide>
      <peptide id="sp|Q8NBS9|TXND5_HUMAN.IGKVDC[CAM]TQHYELC[CAM]SGNQVR.4.0.9999.False" updatedrts="31.2343548525602" scores="78074609.8234971" fdr="0.698391860846735" recomputedscores="-0.779815602198155" predictedrts="30.9987506004243" irts="31.4007103370634" pwhh="6.632290010479271">
        <fragment mz="660.3423462" charge="1" ion="y6" responses="12659.7679284272" signaltonoises="53.9784576527655" noises="16.7563300207698" />
        <fragment mz="1331.604858" charge="1" ion="b11" responses="271.728486699217" signaltonoises="25.6778428897071" noises="2.01662165728921" />
        <fragment mz="820.3729858" charge="1" ion="y7" responses="2272.36543863659" signaltonoises="12.5153629636049" noises="14.4614629643717" />
        <fragment mz="1444.688965" charge="1" ion="b12" responses="0" signaltonoises="1" noises="0.0584988871557129" />
        <fragment mz="1039.498901" charge="1" ion="b9" responses="1275.7484136671" signaltonoises="14.9083945476926" noises="8.09352784944775" />
        <fragment mz="516.2888794" charge="1" ion="y4" responses="5279.36105978516" signaltonoises="30.0885520360907" noises="13.5830213900397" />
        <decoy>
          <peptide id="sp|Q8NBS9|TXND5_HUMAN.VQNGSC[CAM]LEYHQTC[CAM]DVKGIR.4.0.9999.True" updatedrts="29.9341357289023" scores="137574.753528664" fdr="1" recomputedscores="-3.54550891491018" predictedrts="30.9987506004243" irts="30.1111086413459" pwhh="3.9659818236980593">
            <fragment mz="687.414794921875" charge="1" ion="y6" responses="0" signaltonoises="1" noises="8.00924134369253" />
            <fragment mz="1316.56884765625" charge="1" ion="b11" responses="1246.99423660848" signaltonoises="60.9017120870006" noises="2.70478140361698" />
            <fragment mz="847.4454345703125" charge="1" ion="y7" responses="316.087940624658" signaltonoises="4.33725001829426" noises="14.9464122767222" />
            <fragment mz="1417.616455078125" charge="1" ion="b12" responses="126.546922514178" signaltonoises="26.2980153085445" noises="0.649036290515249" />
            <fragment mz="1051.4512939453125" charge="1" ion="b9" responses="199.881825567853" signaltonoises="8.74882543107707" noises="3.521444961091" />
            <fragment mz="473.3194580078125" charge="1" ion="y4" responses="0" signaltonoises="1" noises="2.48080274047057" />
          </peptide>
        </decoy>
      </peptide>
      <peptide id="sp|Q8NBS9|TXND5_HUMAN.VDC[CAM]TQHYELC[CAM]SGNQVR.3.0.9998.False" updatedrts="30.1114666488277" scores="324261265260504" fdr="0" recomputedscores="4.82061097979365" predictedrts="29.4192223689864" irts="30.2869914989949" pwhh="5.3035951663085878">
        <fragment mz="820.3729858" charge="1" ion="y7" responses="8106.72611810122" signaltonoises="85.4703047171989" noises="7.75051963435024" />
        <fragment mz="1146.488403" charge="1" ion="b9" responses="1122.8496863767" signaltonoises="54.6074522115382" noises="3.06158376490022" />
        <fragment mz="933.4570923" charge="1" ion="y8" responses="5653.44157095521" signaltonoises="118.401832510893" noises="3.6691648629688" />
        <fragment mz="1033.404419" charge="1" ion="b8" responses="4111.92100443139" signaltonoises="81.2363743140142" noises="4.09960884510413" />
        <fragment mz="933.8965454" charge="2" ion="y15" responses="2746.91302204722" signaltonoises="4395.88618606437" noises="0.0499810909090909" />
        <fragment mz="741.2984619" charge="1" ion="b6" responses="0" signaltonoises="1" noises="5.91626179840474" />
        <decoy>
          <peptide id="sp|Q8NBS9|TXND5_HUMAN.VQNGSC[CAM]LEYHQTC[CAM]DVR.3.0.9998.True" updatedrts="28.7935190192875" scores="27720328.9885648" fdr="1" recomputedscores="-2.32583441189075" predictedrts="29.4192223689864" irts="28.9798060661731" pwhh="2.7853288436631392">
            <fragment mz="915.41015625" charge="1" ion="y7" responses="206.775925349299" signaltonoises="6.87336694689684" noises="7.98289504473165" />
            <fragment mz="1051.4512939453125" charge="1" ion="b9" responses="0" signaltonoises="1" noises="4.39491890262569" />
            <fragment mz="1078.4735107421875" charge="1" ion="y8" responses="118.076968977171" signaltonoises="6.86735643290718" noises="4.48384929276155" />
            <fragment mz="888.38800048828125" charge="1" ion="b8" responses="0" signaltonoises="1" noises="5.7564014914331" />
            <fragment mz="933.89654541015625" charge="2" ion="y15" responses="38.8354974626853" signaltonoises="330.484680254874" noises="0.0499810909090909" />
            <fragment mz="646.2613525390625" charge="1" ion="b6" responses="106.246910387741" signaltonoises="3.28267384651417" noises="8.76589231608064" />
          </peptide>
        </decoy>
      </peptide>
      <peptide id="sp|Q8NBS9|TXND5_HUMAN.EYVESQLQR.2.0.9998.False" updatedrts="29.1980933049552" scores="23184344939.4799" fdr="0.0386629077728554" recomputedscores="1.20794991004648" predictedrts="28.8927432055002" irts="29.3810766484524" pwhh="6.5827932264786657">
        <fragment mz="760.3947754" charge="1" ion="y6" responses="2078.66642992049" signaltonoises="18.310471574165" noises="14.7704065856197" />
        <fragment mz="859.4631958" charge="1" ion="y7" responses="1880.40228855584" signaltonoises="21.708737544759" noises="7.68368806298323" />
        <fragment mz="631.3521729" charge="1" ion="y5" responses="3283.85431531753" signaltonoises="35.0258417861136" noises="9.35893571272213" />
        <fragment mz="392.1816101" charge="1" ion="b3" responses="333.927315355331" signaltonoises="6.14755773289065" noises="11.2829437627386" />
        <fragment mz="544.3201904" charge="1" ion="y4" responses="916.376023105515" signaltonoises="16.7268107817303" noises="5.36877097924617" />
        <fragment mz="416.2615967" charge="1" ion="y3" responses="478.441284446666" signaltonoises="16.4221533224681" noises="4.16538153816277" />
        <decoy>
          <peptide id="sp|Q8NBS9|TXND5_HUMAN.QLQSEVYER.2.0.9998.True" updatedrts="29.6196077888899" scores="15002599.1187977" fdr="1" recomputedscores="-1.95714686403409" predictedrts="28.8927432055002" irts="29.7991490974426" pwhh="6.6694525361846484">
            <fragment mz="782.367919921875" charge="1" ion="y6" responses="4659.38673227753" signaltonoises="34.1846200131635" noises="10.9089492807368" />
            <fragment mz="910.426513671875" charge="1" ion="y7" responses="5788.52132241396" signaltonoises="56.4199158681104" noises="8.40738302915332" />
            <fragment mz="695.33587646484375" charge="1" ion="y5" responses="183.359878334052" signaltonoises="3.67316085524827" noises="9.35752852974265" />
            <fragment mz="370.20849609375" charge="1" ion="b3" responses="77.6904999817487" signaltonoises="4.54454683541244" noises="6.38664942106571" />
            <fragment mz="566.29327392578125" charge="1" ion="y4" responses="236.761578622689" signaltonoises="4.07090850335716" noises="9.52250925196705" />
            <fragment mz="467.22488403320313" charge="1" ion="y3" responses="510.610614266421" signaltonoises="4.75120793565222" noises="8.54458848014564" />
          </peptide>
        </decoy>
      </peptide>
      <peptide id="sp|Q8NBS9|TXND5_HUMAN.GYPTLLLFR.2.0.9998.False" updatedrts="70.7193641467295" scores="297676930845.347" fdr="0" recomputedscores="3.42667658193479" predictedrts="71.204858687436" irts="70.5632899474383" pwhh="5.819420043472654">
        <fragment mz="859.539978" charge="1" ion="y7" responses="18581.2334375693" signaltonoises="142.163348016618" noises="10.7209616083159" />
        <fragment mz="762.4872437" charge="1" ion="y6" responses="21964.7645974314" signaltonoises="84.0735946970489" noises="11.6812824728919" />
        <fragment mz="661.4395752" charge="1" ion="y5" responses="0" signaltonoises="1" noises="12.5914667057924" />
        <fragment mz="758.4447021" charge="1" ion="b7" responses="2325.16765703907" signaltonoises="11.8388558747801" noises="10.7302915802359" />
        <fragment mz="435.2714233" charge="1" ion="y3" responses="0" signaltonoises="1" noises="17.0761489824189" />
        <fragment mz="221.0920715" charge="1" ion="b2" responses="4339.83181326423" signaltonoises="18.5830583997541" noises="10.9272575515941" />
        <decoy>
          <peptide id="sp|Q8NBS9|TXND5_HUMAN.FLLLTPYGR.2.0.9998.True" updatedrts="73.1015235728302" scores="24578732.1738517" fdr="0.619662363455809" recomputedscores="-0.656509120127287" predictedrts="71.204858687436" irts="72.9259969554128" pwhh="3.4610912164021377">
            <fragment mz="819.4722900390625" charge="1" ion="y7" responses="850.635837437702" signaltonoises="14.001426716082" noises="10.1510844502649" />
            <fragment mz="706.38824462890625" charge="1" ion="y6" responses="700.580681311867" signaltonoises="6.84076733202529" noises="15.790225575993" />
            <fragment mz="593.30419921875" charge="1" ion="y5" responses="0" signaltonoises="1" noises="19.1781239939158" />
            <fragment mz="848.49163818359375" charge="1" ion="b7" responses="1134.99617452097" signaltonoises="12.2054279803455" noises="14.8045816726011" />
            <fragment mz="395.2037353515625" charge="1" ion="y3" responses="433.553574955857" signaltonoises="5.13182234970578" noises="17.4116340412029" />
            <fragment mz="261.15975952148438" charge="1" ion="b2" responses="166.291213551249" signaltonoises="3.99100974555388" noises="22.5224061555527" />
          </peptide>
        </decoy>
      </peptide>
    </protein>
    <protein id="sp|P02008|HBAZ_HUMAN">
      <peptide id="sp|P02008|HBAZ_HUMAN.TKTERTIIVSMWAKISTQADTIGTETLER.4.1.False" updatedrts="41.0343607066531" scores="67261624682519.4" fdr="0" recomputedscores="4.09326110307566" predictedrts="41.2142188458564" irts="41.1206905600319" pwhh="7.0044850790387763">
        <fragment mz="1205.60083" charge="1" ion="y11" responses="94867.1871452351" signaltonoises="503.149942992752" noises="12.0712570171517" />
        <fragment mz="918.4890747" charge="1" ion="y8" responses="58114.2065171507" signaltonoises="383.675695901968" noises="10.7298600622253" />
        <fragment mz="1019.536743" charge="1" ion="y9" responses="66400.7200010371" signaltonoises="367.202713903782" noises="13.3373442601315" />
        <fragment mz="1434.707031" charge="1" ion="y13" responses="8717.39316824344" signaltonoises="165.964937275364" noises="4.49045181701438" />
        <fragment mz="1119.557129" charge="2" ion="y20" responses="0" signaltonoises="1" noises="7.83835661818012" />
        <fragment mz="748.3835449" charge="1" ion="y6" responses="24278.18381368" signaltonoises="98.6485194928249" noises="18.1028018312065" />
        <decoy>
          <peptide id="sp|P02008|HBAZ_HUMAN.ELTETGITDAQTSIKAWMSVIITRETKTR.4.1.True" updatedrts="43.0964067107869" scores="7875.93694745962" fdr="1" recomputedscores="-5.97187793756515" predictedrts="41.2142188458564" irts="43.165898152501" pwhh="5.0680688596978536">
            <fragment mz="1303.769287109375" charge="1" ion="y11" responses="116.548876725627" signaltonoises="375.210923095806" noises="0.0499810909090909" />
            <fragment mz="1004.584716796875" charge="1" ion="y8" responses="0" signaltonoises="1" noises="0.103237264019134" />
            <fragment mz="1117.6688232421875" charge="1" ion="y9" responses="0" signaltonoises="1" noises="0.0499810909090909" />
            <fragment mz="1620.8890380859375" charge="1" ion="y13" responses="0" signaltonoises="1" noises="-1" />
            <fragment mz="1160.6439208984375" charge="2" ion="y20" responses="1426.61515359034" signaltonoises="1373.0452635278" noises="0.122941358844014" />
            <fragment mz="790.4530029296875" charge="1" ion="y6" responses="398.547388121409" signaltonoises="14.1714307737801" noises="3.51780291688968" />
          </peptide>
        </decoy>
      </peptide>
      <peptide id="sp|P02008|HBAZ_HUMAN.ISTQ[Dea]ADTIGTETLER.2.1.False" updatedrts="41.0385494044701" scores="2.4774698424728E+16" fdr="0" recomputedscores="6.65950212637712" predictedrts="41.049644955903" irts="41.1248450534626" pwhh="7.0044850790387763">
        <fragment mz="1019.536743" charge="1" ion="y9" responses="66400.7200010371" signaltonoises="385.222822427741" noises="12.7134445922086" />
        <fragment mz="1205.60083" charge="1" ion="y11" responses="94867.1871452351" signaltonoises="519.124119119692" noises="11.6998075341407" />
        <fragment mz="1435.69104" charge="1" ion="y13" responses="5674.01711134937" signaltonoises="108.37355876934" noises="4.09379940052851" />
        <fragment mz="518.2932739" charge="1" ion="y4" responses="25933.5117593867" signaltonoises="190.110616587661" noises="9.42709674720985" />
        <fragment mz="417.2456055" charge="1" ion="y3" responses="7409.58460871439" signaltonoises="82.6934098163294" noises="7.4801060827333" />
        <fragment mz="416.2083435" charge="2" ion="b8" responses="0" signaltonoises="1" noises="8.06633863516003" />
        <decoy>
          <peptide id="sp|P02008|HBAZ_HUMAN.ELTETGITDAQ[Dea]TSIR.2.1.True" updatedrts="42.1631833333333" scores="1900474310.71664" fdr="0.581527175725242" recomputedscores="-0.57409365074257" predictedrts="41.049644955903" irts="42.2402953612871" pwhh="2.4484234825616431">
            <fragment mz="1005.5211181640625" charge="1" ion="y9" responses="146.016893278644" signaltonoises="5.63153504411378" noises="4.98258490257856" />
            <fragment mz="1163.5902099609375" charge="1" ion="y11" responses="110.656371670962" signaltonoises="6.21990770976725" noises="9.61658239130388" />
            <fragment mz="1393.6805419921875" charge="1" ion="y13" responses="0" signaltonoises="1" noises="1.41096336610279" />
            <fragment mz="476.28271484375" charge="1" ion="y4" responses="30.5377696521431" signaltonoises="4.78120230802841" noises="3.14191536467385" />
            <fragment mz="375.23504638671875" charge="1" ion="y3" responses="215.908513822991" signaltonoises="13.1713039346239" noises="2.72808101068736" />
            <fragment mz="423.2161865234375" charge="2" ion="b8" responses="308.520585905116" signaltonoises="9.25543212820978" noises="7.62360498451235" />
          </peptide>
        </decoy>
      </peptide>
      <peptide id="sp|P02008|HBAZ_HUMAN.ISTQADTIGTETLER.2.1.False" updatedrts="41.0355153455132" scores="5.30886394815599E+15" fdr="0" recomputedscores="5.99049534541855" predictedrts="41.1581005911556" irts="41.1218357702545" pwhh="6.5566278226486006">
        <fragment mz="830.425415" charge="1" ion="b8" responses="5783.90649806684" signaltonoises="50.0203001469182" noises="9.00783694438476" />
        <fragment mz="1205.60083" charge="1" ion="y11" responses="94867.1871452351" signaltonoises="498.765052792492" noises="12.1773814063866" />
        <fragment mz="1134.563721" charge="1" ion="y10" responses="94821.3757521184" signaltonoises="504.982256387973" noises="12.9846657966863" />
        <fragment mz="1019.536743" charge="1" ion="y9" responses="66400.7200010371" signaltonoises="365.921978722899" noises="13.384025265938" />
        <fragment mz="918.4890747" charge="1" ion="y8" responses="58114.2065171507" signaltonoises="419.710914381945" noises="9.80862394862258" />
        <fragment mz="887.4468994" charge="1" ion="b9" responses="0" signaltonoises="1" noises="11.8029174474658" />
        <decoy>
          <peptide id="sp|P02008|HBAZ_HUMAN.ELTETGITDAQTSIR.2.1.True" updatedrts="41.4497899762706" scores="2494961.49905597" fdr="1" recomputedscores="-3.48680413763173" predictedrts="41.1581005911556" irts="41.5327274858097" pwhh="5.8916497869999844">
            <fragment mz="845.42510986328125" charge="1" ion="b8" responses="586.482629498603" signaltonoises="4.14854156856862" noises="18.8898698123601" />
            <fragment mz="1162.606201171875" charge="1" ion="y11" responses="732.678968317728" signaltonoises="6.65468751435384" noises="12.2950880055035" />
            <fragment mz="1061.55859375" charge="1" ion="y10" responses="190.665617259708" signaltonoises="5.8256136292211" noises="6.34149858020746" />
            <fragment mz="1004.537109375" charge="1" ion="y9" responses="309.492684834869" signaltonoises="24.8765248432102" noises="2.74197639017563" />
            <fragment mz="891.45306396484375" charge="1" ion="y8" responses="87.0511397317971" signaltonoises="6.55489593977156" noises="6.62501255851099" />
            <fragment mz="960.4520263671875" charge="1" ion="b9" responses="302.053782661418" signaltonoises="7.60095037661751" noises="10.1764496762253" />
          </peptide>
        </decoy>
      </peptide>
      <peptide id="sp|P02008|HBAZ_HUMAN.TYFPHFDLHPGSAQLR.4.1.False" updatedrts="53.6627781716268" scores="7.94462903071446E+15" fdr="0" recomputedscores="6.16775362621597" predictedrts="54.21014194039" irts="53.6459859358168" pwhh="9.0363145985109128">
        <fragment mz="631.3521729" charge="1" ion="y6" responses="251616.993645426" signaltonoises="366.884515485691" noises="39.7002165198035" />
        <fragment mz="728.4049683" charge="1" ion="y7" responses="520204.957333683" signaltonoises="727.374177734835" noises="39.6857491321053" />
        <fragment mz="1158.536743" charge="1" ion="b9" responses="0" signaltonoises="1" noises="2.48411966561245" />
        <fragment mz="541.2792969" charge="3" ion="y14" responses="154201.946971318" signaltonoises="199.611942453575" noises="43.3961791996514" />
        <fragment mz="943.4708252" charge="2" ion="y16" responses="0" signaltonoises="1" noises="8.60557834578096" />
        <fragment mz="492.2565002" charge="3" ion="y13" responses="117511.638929504" signaltonoises="170.057651223057" noises="37.9133530676369" />
        <decoy>
          <peptide id="sp|P02008|HBAZ_HUMAN.LQASGPHLDFHPFYTR.4.1.True" updatedrts="56.6596977453037" scores="358041.631947633" fdr="1" recomputedscores="-4.25294377453184" predictedrts="54.21014194039" irts="56.6184330363255" pwhh="2.0312245707849876">
            <fragment mz="820.4100341796875" charge="1" ion="y6" responses="114.776607325741" signaltonoises="3.27487718558602" noises="18.9446522264507" />
            <fragment mz="967.47845458984375" charge="1" ion="y7" responses="0" signaltonoises="1" noises="8.04977106576002" />
            <fragment mz="919.46319580078125" charge="1" ion="b9" responses="282.367662537407" signaltonoises="5.4167211180505" noises="14.3372836469677" />
            <fragment mz="548.9354248046875" charge="3" ion="y14" responses="110.176064279153" signaltonoises="24.105938073332" noises="2.00861078310804" />
            <fragment mz="943.4708251953125" charge="2" ion="y16" responses="103.497190157086" signaltonoises="3.32351380617412" noises="9.62278628157551" />
            <fragment mz="525.25640869140625" charge="3" ion="y13" responses="0" signaltonoises="1" noises="28.774712378646" />
          </peptide>
        </decoy>
      </peptide>
      <peptide id="sp|P02008|HBAZ_HUMAN.HFDLHPGSAQLR.3.0.9995.False" updatedrts="53.6559222354843" scores="1.49963661261185E+16" fdr="0" recomputedscores="6.44366603818198" predictedrts="53.447504336398" irts="53.6391859843976" pwhh="9.0363145985109128">
        <fragment mz="650.3045044" charge="1" ion="b5" responses="50747.1733372404" signaltonoises="146.119809885539" noises="19.5178615510751" />
        <fragment mz="728.4049683" charge="1" ion="y7" responses="520204.957333683" signaltonoises="881.207799081516" noises="32.7577549504708" />
        <fragment mz="631.3521729" charge="1" ion="y6" responses="251616.993645426" signaltonoises="401.905137795868" noises="36.240877094592" />
        <fragment mz="747.3572998" charge="1" ion="b6" responses="59462.0401250817" signaltonoises="136.484800451565" noises="23.8748049952307" />
        <fragment mz="574.3307495" charge="1" ion="y5" responses="99902.8590030071" signaltonoises="190.241667707101" noises="29.4637321165423" />
        <fragment mz="513.2456055" charge="1" ion="b4" responses="73876.8218693742" signaltonoises="153.943348858811" noises="29.1510719979787" />
        <decoy>
          <peptide id="sp|P02008|HBAZ_HUMAN.LQASGPHLDFHR.3.0.9995.True" updatedrts="53.7370961781621" scores="526136433.093648" fdr="0.831721470019342" recomputedscores="-1.01122162050184" predictedrts="53.447504336398" irts="53.7196970707374" pwhh="8.9385182531433944">
            <fragment mz="457.24050903320313" charge="1" ion="b5" responses="2082.76813471405" signaltonoises="7.09920712859028" noises="36.0255401803401" />
            <fragment mz="921.46893310546875" charge="1" ion="y7" responses="1867.02452153049" signaltonoises="14.7412990454852" noises="12.4466048124487" />
            <fragment mz="824.41619873046875" charge="1" ion="y6" responses="698.405584658281" signaltonoises="6.75622149225248" noises="15.3631694665517" />
            <fragment mz="554.29327392578125" charge="1" ion="b6" responses="10504.0951502284" signaltonoises="23.0809870488459" noises="26.8416592890974" />
            <fragment mz="687.3572998046875" charge="1" ion="y5" responses="2909.51729833346" signaltonoises="6.44788762628845" noises="32.7327659515026" />
            <fragment mz="400.21905517578125" charge="1" ion="b4" responses="553.02948356879" signaltonoises="3.92810740908806" noises="29.6622687559303" />
          </peptide>
        </decoy>
      </peptide>
      <peptide id="sp|P02008|HBAZ_HUMAN.SIDDIGGALSK.2.0.9994.False" updatedrts="41.9196497501987" scores="47212900152.9462" fdr="0" recomputedscores="2.14877829493954" predictedrts="41.4056218187703" irts="41.9987504431575" pwhh="6.6668903592830162">
        <fragment mz="875.4468994" charge="1" ion="y9" responses="416685.842531582" signaltonoises="693.033922089255" noises="41.6620178929859" />
        <fragment mz="760.4199219" charge="1" ion="y8" responses="87956.1253133406" signaltonoises="211.221200841146" noises="28.2570405569224" />
        <fragment mz="645.3930054" charge="1" ion="y7" responses="73274.1697248033" signaltonoises="261.142938593541" noises="19.8244495545114" />
        <fragment mz="729.3413696" charge="1" ion="b8" responses="0" signaltonoises="1" noises="23.7742610542612" />
        <fragment mz="929.4574585" charge="1" ion="b10" responses="0" signaltonoises="1" noises="22.0841522782004" />
        <fragment mz="658.3042603" charge="1" ion="b7" responses="0" signaltonoises="1" noises="30.6709174744545" />
        <decoy>
          <peptide id="sp|P02008|HBAZ_HUMAN.SLAGGIDDISK.2.0.9994.True" updatedrts="41.3402460286914" scores="3509775.59270606" fdr="1" recomputedscores="-1.98001952604574" predictedrts="41.4056218187703" irts="41.4240780605064" pwhh="8.21919753663389">
            <fragment mz="875.4468994140625" charge="1" ion="y9" responses="0" signaltonoises="1" noises="41.6620197847299" />
            <fragment mz="804.4097900390625" charge="1" ion="y8" responses="22946.4642025147" signaltonoises="50.8223618650679" noises="26.703156899731" />
            <fragment mz="747.3883056640625" charge="1" ion="y7" responses="410.77857442314" signaltonoises="3.18240553423842" noises="35.4068724535827" />
            <fragment mz="729.34136962890625" charge="1" ion="b8" responses="545.329740867217" signaltonoises="4.87377982904792" noises="23.339717834765" />
            <fragment mz="929.45745849609375" charge="1" ion="b10" responses="896.016856243092" signaltonoises="6.990684023702" noises="23.3385574328002" />
            <fragment mz="614.31439208984375" charge="1" ion="b7" responses="0" signaltonoises="1" noises="27.5654435046303" />
          </peptide>
        </decoy>
      </peptide>
    </protein>
    <protein id="sp|P37837|TALDO_HUMAN">
      <peptide id="sp|P37837|TALDO_HUMAN.ALAGC[CAM]DFLTISPK.2.1.False" updatedrts="58.3460985657884" scores="292000998265766" fdr="0" recomputedscores="5.47058479101625" predictedrts="58.7608928069865" irts="58.2910629170784" pwhh="10.271134479702454">
        <fragment mz="1208.598022" charge="1" ion="y11" responses="84805.7024686618" signaltonoises="215.69108202578" noises="21.0574461698575" />
        <fragment mz="1137.560913" charge="1" ion="y10" responses="86904.0727370795" signaltonoises="112.927007106661" noises="38.0195000644235" />
        <fragment mz="1062.528809" charge="1" ion="b10" responses="3830.34236256642" signaltonoises="12.129014913215" noises="20.1232125459568" />
        <fragment mz="920.5087891" charge="1" ion="y8" responses="53459.3570253955" signaltonoises="106.470338570891" noises="25.55566777882" />
        <fragment mz="805.4818115" charge="1" ion="y7" responses="27110.9753042217" signaltonoises="86.7393934275069" noises="18.0814858031792" />
        <fragment mz="848.3970947" charge="1" ion="b8" responses="1937.45569759294" signaltonoises="12.7301146518022" noises="28.0580527285281" />
        <decoy>
          <peptide id="sp|P37837|TALDO_HUMAN.PSITLFDC[CAM]GALAK.2.1.True" updatedrts="61.0928641450557" scores="8746885.78421561" fdr="1" recomputedscores="-2.07584271615557" predictedrts="58.7608928069865" irts="61.015398749639" pwhh="4.6931167518260049">
            <fragment mz="1208.6343994140625" charge="1" ion="y11" responses="643.983807590917" signaltonoises="7.67348624465516" noises="24.8300440465065" />
            <fragment mz="1095.55029296875" charge="1" ion="y10" responses="826.747861790641" signaltonoises="8.22633005926759" noises="18.7565495664276" />
            <fragment mz="1062.492431640625" charge="1" ion="b10" responses="211.400644641802" signaltonoises="3.27918681543488" noises="17.1286191289926" />
            <fragment mz="881.4185791015625" charge="1" ion="y8" responses="298.340656329667" signaltonoises="3.56705392237761" noises="23.6305340176565" />
            <fragment mz="734.35015869140625" charge="1" ion="y7" responses="687.246849826192" signaltonoises="7.310759760665" noises="23.5956796094104" />
            <fragment mz="934.43389892578125" charge="1" ion="b8" responses="3735.53820280377" signaltonoises="20.7872560734037" noises="20.2654570369097" />
          </peptide>
        </decoy>
      </peptide>
      <peptide id="sp|P37837|TALDO_HUMAN.WLHNEDQMAVEK.3.1.False" updatedrts="32.8307606184334" scores="39621117866564.7" fdr="0" recomputedscores="3.27733669110104" predictedrts="32.1194420274828" irts="32.9840800516478" pwhh="5.1920075888283224">
        <fragment mz="577.3013916" charge="1" ion="y5" responses="55005.6932087171" signaltonoises="180.456376647951" noises="24.6804810101484" />
        <fragment mz="923.4006348" charge="1" ion="b7" responses="22100.8356585704" signaltonoises="134.883548474994" noises="11.4960023890974" />
        <fragment mz="705.3599854" charge="1" ion="y6" responses="18796.2744896163" signaltonoises="47.8203373638669" noises="21.3061568139177" />
        <fragment mz="795.342041" charge="1" ion="b6" responses="22592.0158411192" signaltonoises="118.400391122016" noises="14.4194011465619" />
        <fragment mz="1063.472412" charge="1" ion="y9" responses="6707.57508354403" signaltonoises="41.8657116228238" noises="9.18895476229851" />
        <fragment mz="1200.531372" charge="1" ion="y10" responses="0" signaltonoises="1" noises="0.23805871587997" />
        <decoy>
          <peptide id="sp|P37837|TALDO_HUMAN.EVAMQDENHLWK.3.1.True" updatedrts="31.8177330402443" scores="737245405.065026" fdr="1" recomputedscores="-1.49393888062142" predictedrts="32.1194420274828" irts="31.9793247308939" pwhh="1.0000057036770982">
            <fragment mz="697.37799072265625" charge="1" ion="y5" responses="154.969792403985" signaltonoises="3.39731815668405" noises="16.198698655259" />
            <fragment mz="803.323974609375" charge="1" ion="b7" responses="590.653190402702" signaltonoises="6.95037965950448" noises="12.771658045531" />
            <fragment mz="826.42059326171875" charge="1" ion="y6" responses="173.811149384267" signaltonoises="5.40923804029356" noises="17.3687998088246" />
            <fragment mz="674.28143310546875" charge="1" ion="b6" responses="998.646647798955" signaltonoises="7.32825202873265" noises="18.4742472219243" />
            <fragment mz="1200.546630859375" charge="1" ion="y9" responses="116.460359573459" signaltonoises="118.945673983936" noises="0.296487398422142" />
            <fragment mz="1271.583740234375" charge="1" ion="y10" responses="388.453857244108" signaltonoises="764.56507781827" noises="0.0951920988326094" />
          </peptide>
        </decoy>
      </peptide>
      <peptide id="sp|P37837|TALDO_HUMAN.SYEPLEDPGVK.2.0.9999.False" updatedrts="37.1072480481917" scores="643547536173247" fdr="0" recomputedscores="5.85470410120164" predictedrts="36.5654979683135" irts="37.2256462159847" pwhh="6.5624334634886035">
        <fragment mz="854.461792" charge="1" ion="y8" responses="176135.322991208" signaltonoises="798.440285979822" noises="16.1668790965166" />
        <fragment mz="983.5043945" charge="1" ion="y9" responses="24390.813056849" signaltonoises="116.33647387455" noises="16.5687250338188" />
        <fragment mz="644.3250122" charge="1" ion="y6" responses="22435.7719639834" signaltonoises="76.0361451255561" noises="20.2874958734612" />
        <fragment mz="719.324646" charge="1" ion="b6" responses="0" signaltonoises="1" noises="22.4100305075223" />
        <fragment mz="757.4090576" charge="1" ion="y7" responses="19585.148578137" signaltonoises="64.8854301956162" noises="22.7558597637477" />
        <fragment mz="380.1452332" charge="1" ion="b3" responses="28155.1663024965" signaltonoises="182.739032877943" noises="11.3992336173528" />
        <decoy>
          <peptide id="sp|P37837|TALDO_HUMAN.VGPDELPEYSK.2.0.9999.True" updatedrts="34.9126097033174" scores="148770550.582094" fdr="0.594342762063228" recomputedscores="-0.605123965707119" predictedrts="36.5654979683135" irts="35.0489290153682" pwhh="7.9646580590629572">
            <fragment mz="980.45709228515625" charge="1" ion="y8" responses="1232.60130088723" signaltonoises="8.25826452924224" noises="17.1083032857186" />
            <fragment mz="1077.5098876953125" charge="1" ion="y9" responses="487.45874848919" signaltonoises="6.85660992819778" noises="11.7634716380182" />
            <fragment mz="736.3875732421875" charge="1" ion="y6" responses="0" signaltonoises="1" noises="16.3395230990727" />
            <fragment mz="611.30352783203125" charge="1" ion="b6" responses="0" signaltonoises="1" noises="30.7539380182608" />
            <fragment mz="865.43017578125" charge="1" ion="y7" responses="1079.90753446222" signaltonoises="6.1134983289995" noises="17.6735563780401" />
            <fragment mz="254.14991760253906" charge="1" ion="b3" responses="2200.84210846491" signaltonoises="7.69435759418685" noises="19.0453323516706" />
          </peptide>
        </decoy>
      </peptide>
      <peptide id="sp|P37837|TALDO_HUMAN.LLGELLQDNAK.2.0.9996.False" updatedrts="51.4950135467887" scores="862123205256102" fdr="0" recomputedscores="5.1014196457911" predictedrts="51.4986704004265" irts="51.495923007775" pwhh="9.3484563632806665">
        <fragment mz="987.5105591" charge="1" ion="y9" responses="264169.871658505" signaltonoises="300.509736090226" noises="43.1974515893382" />
        <fragment mz="688.3624268" charge="1" ion="y6" responses="90384.1173022905" signaltonoises="150.977519854502" noises="33.5190927857624" />
        <fragment mz="801.4464722" charge="1" ion="y7" responses="72840.2750684721" signaltonoises="137.776317111421" noises="27.6708001870464" />
        <fragment mz="1100.594604" charge="1" ion="y10" responses="22248.1428924444" signaltonoises="84.4197310210121" noises="15.3587120667722" />
        <fragment mz="930.4890747" charge="1" ion="y8" responses="17671.7350004707" signaltonoises="41.8345727893408" noises="26.9373126341719" />
        <fragment mz="1067.57312" charge="1" ion="b10" responses="0" signaltonoises="1" noises="12.587341163578" />
        <decoy>
          <peptide id="sp|P37837|TALDO_HUMAN.ANDQLLEGLLK.2.0.9996.True" updatedrts="53.7384901138017" scores="1191314989.81523" fdr="0.650578512396694" recomputedscores="-0.706085252279511" predictedrts="51.4986704004265" irts="53.7210796236716" pwhh="4.48838175570426">
            <fragment mz="1028.5986328125" charge="1" ion="y9" responses="490.475964520999" signaltonoises="11.1132742197582" noises="9.01958728212267" />
            <fragment mz="672.4290771484375" charge="1" ion="y6" responses="1407.53261531021" signaltonoises="10.7785723824848" noises="17.1855940036518" />
            <fragment mz="785.51312255859375" charge="1" ion="y7" responses="151.798912442731" signaltonoises="7.07146410692516" noises="4.85593342515399" />
            <fragment mz="1142.6416015625" charge="1" ion="y10" responses="139.570126947908" signaltonoises="5.52116589869523" noises="7.9666013782791" />
            <fragment mz="913.57171630859375" charge="1" ion="y8" responses="113.870991539529" signaltonoises="3.91510604543219" noises="9.07837463817225" />
            <fragment mz="1067.5731201171875" charge="1" ion="b10" responses="157.652190938106" signaltonoises="6.02666539302377" noises="11.5753600431152" />
          </peptide>
        </decoy>
      </peptide>
      <peptide id="sp|P37837|TALDO_HUMAN.WLHN[dAm]EDQMAVEK.3.0.9995.False" updatedrts="32.8352796072013" scores="45063648387152.7" fdr="0" recomputedscores="4.1007830143562" predictedrts="32.149699103005" irts="32.9885621389145" pwhh="6.0592996407758282">
        <fragment mz="577.3013916" charge="1" ion="y5" responses="39844.6040241735" signaltonoises="151.487331907624" noises="21.4296703193496" />
        <fragment mz="906.3740845" charge="1" ion="b7" responses="9113.37162574248" signaltonoises="86.4973017097906" noises="8.45078335072653" />
        <fragment mz="1037.414551" charge="1" ion="b8" responses="0" signaltonoises="1" noises="2.42820522988703" />
        <fragment mz="705.3599854" charge="1" ion="y6" responses="12437.9153826287" signaltonoises="40.9184959398739" noises="18.1987409196363" />
        <fragment mz="778.3154907" charge="1" ion="b6" responses="10143.2610556561" signaltonoises="60.5091570670828" noises="12.3261537631633" />
        <fragment mz="1046.445923" charge="1" ion="y9" responses="0" signaltonoises="1" noises="4.27593845826476" />
        <decoy>
          <peptide id="sp|P37837|TALDO_HUMAN.EVAMQDEN[dAm]HLWK.3.0.9995.True" updatedrts="30.8856490253487" scores="99209487.4509243" fdr="1" recomputedscores="-1.60351373596513" predictedrts="32.149699103005" irts="31.0548519983448" pwhh="1.2488141394591077">
            <fragment mz="680.35150146484375" charge="1" ion="y5" responses="336.245035130088" signaltonoises="5.7279145689787" noises="18.4891100198683" />
            <fragment mz="803.323974609375" charge="1" ion="b7" responses="1616.79378902918" signaltonoises="11.0007965470738" noises="10.0641474525971" />
            <fragment mz="900.34039306640625" charge="1" ion="b8" responses="30.537769652143" signaltonoises="5.48462715393184" noises="2.73895245229922" />
            <fragment mz="809.39404296875" charge="1" ion="y6" responses="0" signaltonoises="1" noises="8.95527588333855" />
            <fragment mz="674.28143310546875" charge="1" ion="b6" responses="135.475041108413" signaltonoises="3.29143401215874" noises="11.9298610350244" />
            <fragment mz="1183.52001953125" charge="1" ion="y9" responses="76.6061398492093" signaltonoises="12.7631625752463" noises="2.55194521658501" />
          </peptide>
        </decoy>
      </peptide>
      <peptide id="sp|P37837|TALDO_HUMAN.ILDWHVANTDKK.3.0.9973.False" updatedrts="35.1078357070738" scores="2044874.68721963" fdr="1" recomputedscores="-3.1955598794411" predictedrts="34.5062423425319" irts="35.2425608278154" pwhh="7.909206084205751">
        <fragment mz="1213.596069" charge="1" ion="y10" responses="0" signaltonoises="1" noises="0.106153992344471" />
        <fragment mz="1326.680054" charge="1" ion="y11" responses="0" signaltonoises="1" noises="0.0499810909090909" />
        <fragment mz="665.3405762" charge="1" ion="b5" responses="2535.49372878453" signaltonoises="14.7318023123952" noises="19.3977142084313" />
        <fragment mz="775.4308472" charge="1" ion="y7" responses="8275.53810741703" signaltonoises="26.5325768069133" noises="18.8325858892639" />
        <fragment mz="676.3624268" charge="1" ion="y6" responses="7355.99347678882" signaltonoises="25.2260531124018" noises="21.3193728045616" />
        <fragment mz="528.2816772" charge="1" ion="b4" responses="253.362209020051" signaltonoises="4.33899695758257" noises="19.3494033804731" />
        <decoy>
          <peptide id="sp|P37837|TALDO_HUMAN.KDTNAVHWDLIK.3.0.9973.True" updatedrts="35.8034020460524" scores="39588928.6004158" fdr="1" recomputedscores="-1.90750130378696" predictedrts="34.5062423425319" irts="35.9324472584251" pwhh="9.39781173002343">
            <fragment mz="1196.6422119140625" charge="1" ion="y10" responses="116.528057548609" signaltonoises="195.298235937127" noises="0.107454259723405" />
            <fragment mz="1311.669189453125" charge="1" ion="y11" responses="0" signaltonoises="1" noises="0.0499810909090909" />
            <fragment mz="530.25689697265625" charge="1" ion="b5" responses="3794.56392398459" signaltonoises="14.9913759173469" noises="17.013254678913" />
            <fragment mz="910.5145263671875" charge="1" ion="y7" responses="431.649443492131" signaltonoises="9.05321667668541" noises="7.09023208827385" />
            <fragment mz="811.44610595703125" charge="1" ion="y6" responses="1026.20649377749" signaltonoises="8.38441642840843" noises="13.3603972455565" />
            <fragment mz="459.21978759765625" charge="1" ion="b4" responses="4890.23273198089" signaltonoises="16.7342079675499" noises="16.9045446183854" />
          </peptide>
        </decoy>
      </peptide>
    </protein>
    <protein id="sp|P18124|RL7_HUMAN">
      <peptide id="sp|P18124|RL7_HUMAN.AGNFYVPAEPK.2.1.False" updatedrts="39.9450114653284" scores="40232416245284.7" fdr="0" recomputedscores="4.63488466863266" predictedrts="39.7571203605253" irts="40.0402368093681" pwhh="6.6891467385745305">
        <fragment mz="803.4298096" charge="1" ion="y7" responses="38606.27513326" signaltonoises="91.4880833405638" noises="27.7667414393826" />
        <fragment mz="640.3664551" charge="1" ion="y6" responses="32864.7366370507" signaltonoises="110.616446178663" noises="19.0970934528476" />
        <fragment mz="652.30896" charge="1" ion="b6" responses="3630.98688296167" signaltonoises="16.0495442244991" noises="21.6866156050243" />
        <fragment mz="949.4414063" charge="1" ion="b9" responses="0" signaltonoises="1" noises="22.98873912085" />
        <fragment mz="390.1771851" charge="1" ion="b4" responses="13761.1177278092" signaltonoises="59.7912025304651" noises="17.301302928222" />
        <fragment mz="541.2980347" charge="1" ion="y5" responses="75274.5071810346" signaltonoises="182.077464619954" noises="25.3946912535524" />
        <decoy>
          <peptide id="sp|P18124|RL7_HUMAN.PEAPVYFNGAK.2.1.True" updatedrts="39.4896621222404" scores="99692355.8904949" fdr="0.811509860976398" recomputedscores="-0.972616411422082" predictedrts="39.7571203605253" irts="39.5886057924837" pwhh="8.9776118187442027">
            <fragment mz="798.41448974609375" charge="1" ion="y7" responses="644.698183402787" signaltonoises="8.21169585398251" noises="28.0589762158908" />
            <fragment mz="699.3460693359375" charge="1" ion="y6" responses="608.975489007634" signaltonoises="5.66642901517479" noises="20.8694071666952" />
            <fragment mz="657.32427978515625" charge="1" ion="b6" responses="431.211192428528" signaltonoises="5.43075271756212" noises="22.7545045317363" />
            <fragment mz="975.45703125" charge="1" ion="b9" responses="722.543800295796" signaltonoises="4.34767963841397" noises="18.6565267594967" />
            <fragment mz="395.1925048828125" charge="1" ion="b4" responses="342.121405636551" signaltonoises="5.34248676920342" noises="21.3529749594399" />
            <fragment mz="536.28271484375" charge="1" ion="y5" responses="2548.45807052512" signaltonoises="10.6073964998589" noises="22.0334991356175" />
          </peptide>
        </decoy>
      </peptide>
      <peptide id="sp|P18124|RL7_HUMAN.IALTDNALIAR.2.1.False" updatedrts="50.2071396411058" scores="1.16900480977607E+16" fdr="0" recomputedscores="2.96736065445173" predictedrts="49.8927567085947" irts="50.2185657205152" pwhh="6.2056594171073574">
        <fragment mz="873.4788818" charge="1" ion="y8" responses="188236.938275769" signaltonoises="462.785418680838" noises="29.8319594842353" />
        <fragment mz="986.5629272" charge="1" ion="y9" responses="120728.276439374" signaltonoises="411.63832952078" noises="21.1057613376534" />
        <fragment mz="772.4311523" charge="1" ion="y7" responses="95675.8821307864" signaltonoises="167.06586162737" noises="41.4132152378677" />
        <fragment mz="1057.599976" charge="1" ion="y10" responses="59826.2810523781" signaltonoises="191.199495888037" noises="20.9331731064866" />
        <fragment mz="657.4042358" charge="1" ion="y6" responses="66728.6947317999" signaltonoises="208.085986176247" noises="23.0737314283249" />
        <fragment mz="628.3300781" charge="1" ion="b6" responses="0" signaltonoises="1" noises="29.8369905955161" />
        <decoy>
          <peptide id="sp|P18124|RL7_HUMAN.AILANDTLAIR.2.1.True" updatedrts="52.0817651664469" scores="4041784403.2061" fdr="1" recomputedscores="-3.53031093046146" predictedrts="49.8927567085947" irts="52.0778832865529" pwhh="4.0634705754692471">
            <fragment mz="873.4788818359375" charge="1" ion="y8" responses="1400.28365698449" signaltonoises="7.91937292414948" noises="25.853674148575" />
            <fragment mz="986.56292724609375" charge="1" ion="y9" responses="4002.20404145737" signaltonoises="15.828402870612" noises="23.239589524385" />
            <fragment mz="802.4417724609375" charge="1" ion="y7" responses="484.673605356501" signaltonoises="3.55016545867785" noises="39.2557735175103" />
            <fragment mz="1099.64697265625" charge="1" ion="y10" responses="120.752806665866" signaltonoises="6.94140566283239" noises="2.80270712057261" />
            <fragment mz="688.3988037109375" charge="1" ion="y6" responses="462.148669123228" signaltonoises="4.53320027376711" noises="33.8317091327772" />
            <fragment mz="598.31951904296875" charge="1" ion="b6" responses="471.119774131712" signaltonoises="4.6257474572125" noises="33.0707325505774" />
          </peptide>
        </decoy>
      </peptide>
      <peptide id="sp|P18124|RL7_HUMAN.IVEPYIAWGYPNLK.2.0.9999.False" updatedrts="69.1387330638714" scores="245064176421195" fdr="0" recomputedscores="5.72384617163525" predictedrts="69.1448771338179" irts="68.9955661017659" pwhh="6.2891076421637644">
        <fragment mz="1321.69397" charge="1" ion="y11" responses="24534.2343040276" signaltonoises="134.011108302692" noises="13.2872348359658" />
        <fragment mz="948.4937744" charge="1" ion="y8" responses="36793.1665946965" signaltonoises="119.141880878401" noises="23.8425579195907" />
        <fragment mz="877.456665" charge="1" ion="y7" responses="27941.3549874467" signaltonoises="96.9770227342026" noises="22.9830809815657" />
        <fragment mz="1450.736572" charge="1" ion="y12" responses="6946.32892013808" signaltonoises="41.7946268096258" noises="10.6555291056468" />
        <fragment mz="1029.540405" charge="1" ion="b9" responses="0" signaltonoises="1" noises="19.5752296213031" />
        <fragment mz="1061.577881" charge="1" ion="y9" responses="11856.4277267683" signaltonoises="65.730249503634" noises="13.7931980936344" />
        <decoy>
          <peptide id="sp|P18124|RL7_HUMAN.LNPYGWAIYPEVIK.2.0.9999.True" updatedrts="68.8587588201016" scores="87314283.7577684" fdr="0.651900826446281" recomputedscores="-0.707382181054371" predictedrts="69.1448771338179" irts="68.7178780929117" pwhh="5.62172559893199">
            <fragment mz="1338.709228515625" charge="1" ion="y11" responses="791.219722920964" signaltonoises="7.27354796994954" noises="7.11103019629138" />
            <fragment mz="932.545166015625" charge="1" ion="y8" responses="275.732756545376" signaltonoises="6.67649113808565" noises="9.95834195758302" />
            <fragment mz="861.508056640625" charge="1" ion="y7" responses="823.951985059173" signaltonoises="6.77934977203096" noises="13.3642564490418" />
            <fragment mz="1435.761962890625" charge="1" ion="y12" responses="99.8637759242704" signaltonoises="7.00711535518821" noises="4.7126117847193" />
            <fragment mz="1078.53564453125" charge="1" ion="b9" responses="2330.5589223481" signaltonoises="12.7611209938797" noises="13.7643100750531" />
            <fragment mz="1118.62451171875" charge="1" ion="y9" responses="172.957835607858" signaltonoises="5.43833823352623" noises="8.13107521491848" />
          </peptide>
        </decoy>
      </peptide>
      <peptide id="sp|P18124|RL7_HUMAN.TTHFVEGGDAGNREDQINR.4.0.9996.False" updatedrts="26.5838" scores="5046670.79779077" fdr="1" recomputedscores="-2.45878630360988" predictedrts="24.4415553581581" irts="26.7881313380584" pwhh="8.4486491753242738">
        <fragment mz="1015.447937" charge="1" ion="b10" responses="155.334869313677" signaltonoises="308.131951077264" noises="0.121714515026208" />
        <fragment mz="1101.539551" charge="1" ion="y9" responses="38.8488794963347" signaltonoises="330.484680254874" noises="0.0499810909090909" />
        <fragment mz="944.4108276" charge="1" ion="b9" responses="902.925237864999" signaltonoises="15.3444713708808" noises="5.99705030182599" />
        <fragment mz="1172.57666" charge="1" ion="y10" responses="157.457063361337" signaltonoises="40.7310376336003" noises="0.866095711520782" />
        <fragment mz="1401.646484" charge="1" ion="y13" responses="0" signaltonoises="1" noises="0.0499810909090909" />
        <fragment mz="829.3839111" charge="1" ion="b8" responses="483.92819199517" signaltonoises="23.4310664423366" noises="3.72294347378533" />
        <decoy>
          <peptide id="sp|P18124|RL7_HUMAN.NIQDERNGADGGEVFHTTR.4.0.9996.True" updatedrts="26.8441688151518" scores="2453616747.22208" fdr="0.229354489722322" recomputedscores="0.270827258156171" predictedrts="24.4415553581581" irts="27.0463740137907" pwhh="3.0669189588538384">
            <fragment mz="1113.491943359375" charge="1" ion="b10" responses="26.4021572600543" signaltonoises="270.775788016216" noises="0.0499810909090909" />
            <fragment mz="1003.4955444335938" charge="1" ion="y9" responses="0" signaltonoises="1" noises="0.0499810909090909" />
            <fragment mz="998.46502685546875" charge="1" ion="b9" responses="160.248467124593" signaltonoises="12.1353863097895" noises="2.57508464576814" />
            <fragment mz="1118.5224609375" charge="1" ion="y10" responses="48.6718106518815" signaltonoises="270.699166136163" noises="0.0499810909090909" />
            <fragment mz="1360.6240234375" charge="1" ion="y13" responses="88.1690699407217" signaltonoises="507.825678485675" noises="0.0499810909090909" />
            <fragment mz="927.4278564453125" charge="1" ion="b8" responses="391.448903347842" signaltonoises="15.6373698829099" noises="4.32697380400618" />
          </peptide>
        </decoy>
      </peptide>
      <peptide id="sp|P18124|RL7_HUMAN.TTHFVEGGD[dOx]AGNREDQINR.4.0.9996.False" updatedrts="22.2211140976695" scores="4409759.54463478" fdr="1" recomputedscores="-2.54078575703277" predictedrts="24.3703942655102" irts="22.4610705871747" pwhh="3.2504661417917178">
        <fragment mz="999.453064" charge="1" ion="b10" responses="69.3792615443942" signaltonoises="8.39453220105534" noises="1.96717429927836" />
        <fragment mz="1101.539551" charge="1" ion="y9" responses="77.7051255791099" signaltonoises="660.969360509756" noises="0.0499810909090909" />
        <fragment mz="1172.57666" charge="1" ion="y10" responses="77.6796276573219" signaltonoises="20.4707229023431" noises="0.806862929194557" />
        <fragment mz="715.3409424" charge="1" ion="b6" responses="0" signaltonoises="1" noises="12.145804662" />
        <fragment mz="645.3314819" charge="1" ion="y5" responses="59.1037849983318" signaltonoises="3.58166441150046" noises="8.25891231585095" />
        <fragment mz="772.3624268" charge="1" ion="b7" responses="193.704036503917" signaltonoises="6.27256053582788" noises="5.4453795278641" />
        <decoy>
          <peptide id="sp|P18124|RL7_HUMAN.NIQDERNGAD[dOx]GGEVFHTTR.4.0.9996.True" updatedrts="24.8306863744876" scores="1308493266.02719" fdr="0.374301675977654" recomputedscores="-0.0931916019534708" predictedrts="24.3703942655102" irts="25.0493334207612" pwhh="12.154458477453044">
            <fragment mz="1097.4970703125" charge="1" ion="b10" responses="533.625876395325" signaltonoises="1787.12726119752" noises="0.0499810909090909" />
            <fragment mz="1003.4955444335938" charge="1" ion="y9" responses="77.69999581138" signaltonoises="375.210912470003" noises="0.0499810909090909" />
            <fragment mz="1102.527587890625" charge="1" ion="y10" responses="233.07950132117" signaltonoises="795.248274530203" noises="0.0499810909090909" />
            <fragment mz="756.36346435546875" charge="1" ion="b6" responses="222.117419780505" signaltonoises="13.5047560280134" noises="4.890850210369" />
            <fragment mz="661.34161376953125" charge="1" ion="y5" responses="137.545327975492" signaltonoises="6.8223687012288" noises="6.31531941862764" />
            <fragment mz="870.40643310546875" charge="1" ion="b7" responses="2080.34315131554" signaltonoises="32.6481053703144" noises="4.26749174167858" />
          </peptide>
        </decoy>
      </peptide>
      <peptide id="sp|P18124|RL7_HUMAN.IALT[Dhy]DNALIAR.2.0.9995.False" updatedrts="49.55515" scores="208542921.253684" fdr="1" recomputedscores="-4.75229672018171" predictedrts="49.8975659805121" irts="49.5719001458735" pwhh="5.2806876812909129">
        <fragment mz="772.4311523" charge="1" ion="y7" responses="6420.97173572553" signaltonoises="14.2973784193037" noises="44.5618661740234" />
        <fragment mz="657.4042358" charge="1" ion="y6" responses="363.246433546826" signaltonoises="3.74454465158483" noises="24.9251765623494" />
        <fragment mz="681.3566284" charge="1" ion="b7" responses="291.296786689412" signaltonoises="3.1647026563553" noises="27.0220235264092" />
        <fragment mz="968.5523682" charge="1" ion="y9" responses="0" signaltonoises="1" noises="29.2974453880414" />
        <fragment mz="855.4682617" charge="1" ion="y8" responses="207.023758958705" signaltonoises="4.91339740593352" noises="18.0315136063726" />
        <fragment mz="1039.589478" charge="1" ion="y10" responses="808.817671321531" signaltonoises="8.30896989889964" noises="11.9784391344341" />
        <decoy>
          <peptide id="sp|P18124|RL7_HUMAN.AILANDT[Dhy]LAIR.2.0.9995.True" updatedrts="51.4764247595843" scores="18686968.2426786" fdr="1" recomputedscores="-5.85995011016627" predictedrts="49.8975659805121" irts="51.4774860142992" pwhh="3.8991128932789789">
            <fragment mz="784.43115234375" charge="1" ion="y7" responses="356.562753636851" signaltonoises="4.61813573087028" noises="30.8774954470496" />
            <fragment mz="670.38824462890625" charge="1" ion="y6" responses="226.667289811901" signaltonoises="3.41305002638129" noises="20.7564359092212" />
            <fragment mz="681.35662841796875" charge="1" ion="b7" responses="1004.57453807976" signaltonoises="8.82946956977456" noises="24.334978187383" />
            <fragment mz="968.5523681640625" charge="1" ion="y9" responses="318.011682139096" signaltonoises="4.13303610131519" noises="29.7385218968763" />
            <fragment mz="855.46832275390625" charge="1" ion="y8" responses="332.43122481048" signaltonoises="4.43820056598227" noises="20.2962647383717" />
            <fragment mz="1081.636474609375" charge="1" ion="y10" responses="0" signaltonoises="1" noises="11.7417427937653" />
          </peptide>
        </decoy>
      </peptide>
    </protein>
    <protein id="sp|Q96GU1|PAGE5_HUMAN">
      <peptide id="sp|Q96GU1|PAGE5_HUMAN.NEGAPAVQGTDVEAFQQELALLK.3.1.False" updatedrts="77.8317447564983" scores="6095915.60624972" fdr="1" recomputedscores="-2.81999042569614" predictedrts="77.442776751907" irts="77.6175917401565" pwhh="3.3267967990603546">
        <fragment mz="1160.667358" charge="1" ion="y10" responses="0" signaltonoises="1" noises="4.6636911784751" />
        <fragment mz="1289.709961" charge="1" ion="y11" responses="197.708137595173" signaltonoises="4.11886012437596" noises="8.83081160154002" />
        <fragment mz="1089.630249" charge="1" ion="y9" responses="331.295042594907" signaltonoises="6.25905418354377" noises="8.92618813030136" />
        <fragment mz="1040.464355" charge="1" ion="b11" responses="0" signaltonoises="1" noises="11.6748625950636" />
        <fragment mz="1388.778442" charge="1" ion="y12" responses="0" signaltonoises="1" noises="2.36080843281084" />
        <fragment mz="1503.805298" charge="1" ion="y13" responses="109.567955389474" signaltonoises="129.053671406464" noises="0.159524455701132" />
        <decoy>
          <peptide id="sp|Q96GU1|PAGE5_HUMAN.LLALEQQFAEVDTGQVAPAGENK.3.1.True" updatedrts="77.4038666666667" scores="140154786392.163" fdr="0.0151578947368421" recomputedscores="1.5415785622737" predictedrts="77.442776751907" irts="77.1932076496851" pwhh="1.0234249782150722">
            <fragment mz="970.4952392578125" charge="1" ion="y10" responses="117.507034216693" signaltonoises="3.67823531444826" noises="11.0631010632719" />
            <fragment mz="1071.54296875" charge="1" ion="y11" responses="128.995785162092" signaltonoises="5.03362092313327" noises="13.4369724525368" />
            <fragment mz="913.4737548828125" charge="1" ion="y9" responses="1203.14564572213" signaltonoises="11.8923250341182" noises="10.4554265151394" />
            <fragment mz="1242.6728515625" charge="1" ion="b11" responses="418.945489675512" signaltonoises="11.6320805021694" noises="5.56618851406502" />
            <fragment mz="1186.56982421875" charge="1" ion="y12" responses="140.32683927168" signaltonoises="5.76818874268851" noises="10.1602601080135" />
            <fragment mz="1285.6383056640625" charge="1" ion="y13" responses="0" signaltonoises="1" noises="6.79149139896385" />
          </peptide>
        </decoy>
      </peptide>
      <peptide id="sp|Q96GU1|PAGE5_HUMAN.EGTLPTFDPTK.2.1.False" updatedrts="43.4906377272724" scores="24745275.6739367" fdr="1" recomputedscores="-1.82773400770839" predictedrts="44.9006921290074" irts="43.55690992745" pwhh="4.8023895180473826">
        <fragment mz="805.4090576" charge="1" ion="y7" responses="427.2356673812" signaltonoises="4.480371100558" noises="35.9688445225423" />
        <fragment mz="708.3562622" charge="1" ion="y6" responses="1407.19454391584" signaltonoises="6.49156241881466" noises="31.1548907741533" />
        <fragment mz="746.3719482" charge="1" ion="b7" responses="5006.72694467937" signaltonoises="16.2715482902684" noises="37.6090163775301" />
        <fragment mz="1019.540771" charge="1" ion="y9" responses="0" signaltonoises="1" noises="12.5781497407257" />
        <fragment mz="401.203064" charge="1" ion="b4" responses="185.376078115246" signaltonoises="4.22086754593502" noises="23.7399739217605" />
        <fragment mz="345.2132568" charge="1" ion="y3" responses="1043.29592978998" signaltonoises="6.3757451701774" noises="24.5969994293181" />
        <decoy>
          <peptide id="sp|Q96GU1|PAGE5_HUMAN.TPDFTPLTGEK.2.1.True" updatedrts="44.8413546879015" scores="66688484.4130809" fdr="1" recomputedscores="-1.37451904844353" predictedrts="44.9006921290074" irts="44.8965971010714" pwhh="7.3313784817122931">
            <fragment mz="745.4090576171875" charge="1" ion="y7" responses="0" signaltonoises="1" noises="23.106484349088" />
            <fragment mz="644.36138916015625" charge="1" ion="y6" responses="179.746003164508" signaltonoises="4.11676174275902" noises="23.6010747722838" />
            <fragment mz="772.3875732421875" charge="1" ion="b7" responses="1017.60383713808" signaltonoises="5.18963383921205" noises="29.7056326463712" />
            <fragment mz="1007.50439453125" charge="1" ion="y9" responses="263.104599545154" signaltonoises="4.61196915502714" noises="19.1797015984403" />
            <fragment mz="461.20306396484375" charge="1" ion="b4" responses="18885.3284028318" signaltonoises="56.4257632230897" noises="22.0087960190138" />
            <fragment mz="333.17684936523438" charge="1" ion="y3" responses="178.193190954895" signaltonoises="5.99159608329694" noises="16.0759574611396" />
          </peptide>
        </decoy>
      </peptide>
      <peptide id="sp|Q96GU1|PAGE5_HUMAN.VLEAGEGQL.2.1.False" updatedrts="39.7329860033805" scores="956058348.15454" fdr="0.266143417766679" recomputedscores="0.152958513896681" predictedrts="39.5257812742679" irts="39.8299427210193" pwhh="7.3415577970663595">
        <fragment mz="703.3256836" charge="1" ion="y7" responses="1580.74164240078" signaltonoises="5.54018543312562" noises="27.6711741597132" />
        <fragment mz="784.3835449" charge="1" ion="b8" responses="12678.14187638" signaltonoises="50.937838955869" noises="17.87238219163" />
        <fragment mz="599.3035278" charge="1" ion="b6" responses="10559.4328125753" signaltonoises="25.496359914852" noises="30.0237088511201" />
        <fragment mz="574.2831421" charge="1" ion="y6" responses="5973.07426992828" signaltonoises="16.4288344971411" noises="32.6399144656493" />
        <fragment mz="503.2460022" charge="1" ion="y5" responses="2595.43269787586" signaltonoises="8.24900292944308" noises="26.4181636117277" />
        <fragment mz="816.40979" charge="1" ion="y8" responses="0" signaltonoises="1" noises="20.752918527283" />
        <decoy>
          <peptide id="sp|Q96GU1|PAGE5_HUMAN.QGEGAELVL.2.1.True" updatedrts="41.3877399778086" scores="190267677.375294" fdr="0.391379909628085" recomputedscores="-0.132232606771504" predictedrts="39.5257812742679" irts="41.4711841799316" pwhh="8.7465636061687935">
            <fragment mz="730.39813232421875" charge="1" ion="y7" responses="3783.32906746838" signaltonoises="14.0282278864393" noises="24.6654912350074" />
            <fragment mz="784.383544921875" charge="1" ion="b8" responses="297.159943796496" signaltonoises="4.29480815064105" noises="22.8399980409565" />
            <fragment mz="572.2310791015625" charge="1" ion="b6" responses="1045.39744232219" signaltonoises="9.2840491057445" noises="16.9651721945735" />
            <fragment mz="601.35552978515625" charge="1" ion="y6" responses="669.476995697374" signaltonoises="4.75407513595345" noises="30.7475346739854" />
            <fragment mz="544.3341064453125" charge="1" ion="y5" responses="494.922575766221" signaltonoises="6.1392312013371" noises="20.2064375568281" />
            <fragment mz="787.41961669921875" charge="1" ion="y8" responses="4377.80113122656" signaltonoises="15.5314676912137" noises="24.2298488698851" />
          </peptide>
        </decoy>
      </peptide>
      <peptide id="sp|Q96GU1|PAGE5_HUMAN.GNDQESSQPVGPVIVQQPTEEK.3.0.9999.False" updatedrts="40.2319973442856" scores="18145288513262.3" fdr="0" recomputedscores="4.40777964390098" predictedrts="40.1372242416281" irts="40.3248791972673" pwhh="7.1828963250599287">
        <fragment mz="958.4840088" charge="1" ion="y8" responses="4164.17664904489" signaltonoises="39.9117037632775" noises="7.98934820712373" />
        <fragment mz="1071.568115" charge="1" ion="y9" responses="3111.44081444986" signaltonoises="33.8496672017037" noises="6.54184796274378" />
        <fragment mz="859.4155884" charge="1" ion="y7" responses="2786.82602686929" signaltonoises="19.0521551040642" noises="9.55468089606371" />
        <fragment mz="1042.443604" charge="1" ion="b10" responses="896.418458412836" signaltonoises="18.3248235734348" noises="7.56120602334086" />
        <fragment mz="1324.710693" charge="1" ion="y12" responses="1788.15776551051" signaltonoises="78.5814183305814" noises="2.24589402265073" />
        <fragment mz="1099.465088" charge="1" ion="b11" responses="467.037305166922" signaltonoises="10.7203808973287" noises="5.55802442316494" />
        <decoy>
          <peptide id="sp|Q96GU1|PAGE5_HUMAN.EETPQQVIVPGVPQSSEQDNGK.3.0.9999.True" updatedrts="40.1260455553226" scores="12735694.9944965" fdr="1" recomputedscores="-1.65276483057397" predictedrts="40.1372242416281" irts="40.219792597459" pwhh="4.2333553189110678">
            <fragment mz="864.369384765625" charge="1" ion="y8" responses="185.318655468408" signaltonoises="5.49810485227358" noises="8.50295742267588" />
            <fragment mz="992.42791748046875" charge="1" ion="y9" responses="0" signaltonoises="1" noises="8.35605750500209" />
            <fragment mz="777.33734130859375" charge="1" ion="y7" responses="1792.74137869573" signaltonoises="11.5725195809785" noises="10.9633180277423" />
            <fragment mz="1121.583740234375" charge="1" ion="b10" responses="0" signaltonoises="1" noises="4.99391910764181" />
            <fragment mz="1245.570556640625" charge="1" ion="y12" responses="324.364532239402" signaltonoises="9.68026877240691" noises="3.60009169600683" />
            <fragment mz="1178.605224609375" charge="1" ion="b11" responses="2133.49759147804" signaltonoises="42.5046774577341" noises="4.61989257073799" />
          </peptide>
        </decoy>
      </peptide>
      <peptide id="sp|Q96GU1|PAGE5_HUMAN.IEDAPGDGPDVR.2.0.9999.False" updatedrts="26.1583625721536" scores="114012393373372" fdr="0" recomputedscores="4.90433382497708" predictedrts="25.6987716301505" irts="26.3661679794293" pwhh="6.5232218157701061">
        <fragment mz="812.3897095" charge="1" ion="y8" responses="41125.1339514993" signaltonoises="295.160396834656" noises="9.57613411513159" />
        <fragment mz="998.4537354" charge="1" ion="y10" responses="12923.3956814286" signaltonoises="223.389843389084" noises="3.89409529548801" />
        <fragment mz="698.2991333" charge="1" ion="b7" responses="0" signaltonoises="1" noises="5.0917373577664" />
        <fragment mz="883.4268188" charge="1" ion="y9" responses="7774.03263175005" signaltonoises="59.7738896249259" noises="7.64207778337411" />
        <fragment mz="967.4003296" charge="1" ion="b10" responses="0" signaltonoises="1" noises="2.75401061007148" />
        <fragment mz="715.3369141" charge="1" ion="y7" responses="4761.79218519088" signaltonoises="39.2739856342404" noises="8.44309789449062" />
        <decoy>
          <peptide id="sp|Q96GU1|PAGE5_HUMAN.VDPGDGPADEIR.2.0.9999.True" updatedrts="25.7020228105078" scores="28393590738.5792" fdr="0.0309194467046379" recomputedscores="1.28871912840146" predictedrts="25.6987716301505" irts="25.9135546316221" pwhh="4.8665077918814621">
            <fragment mz="872.41082763671875" charge="1" ion="y8" responses="167.189116968859" signaltonoises="7.55611159451473" noises="6.7034866450208" />
            <fragment mz="1026.485107421875" charge="1" ion="y10" responses="271.949999999619" signaltonoises="30.9358349874714" noises="1.74653208162862" />
            <fragment mz="638.27801513671875" charge="1" ion="b7" responses="0" signaltonoises="1" noises="6.26685511527561" />
            <fragment mz="929.43231201171875" charge="1" ion="y9" responses="3835.04283699555" signaltonoises="55.3773312348672" noises="7.30896133267616" />
            <fragment mz="953.38470458984375" charge="1" ion="b10" responses="0" signaltonoises="1" noises="0.242355666697656" />
            <fragment mz="757.3839111328125" charge="1" ion="y7" responses="2425.13361943601" signaltonoises="27.1519348044295" noises="8.84790961897672" />
          </peptide>
        </decoy>
      </peptide>
      <peptide id="sp|Q96GU1|PAGE5_HUMAN.RQEEEPPTDNQGIAPSGEIKN[Dea]EGAPAVQGTDVEAFQQELALLK.4.0.9989.False" updatedrts="70.1198063858802" scores="76161838.8366358" fdr="0.311001410437236" recomputedscores="0.0252273648232646" predictedrts="70.568935820253" irts="69.9686281008284" pwhh="10.779850636934214">
        <fragment mz="1381.5979" charge="1" ion="b12" responses="1172.61947743861" signaltonoises="582.316000456627" noises="0.142016522069446" />
        <fragment mz="1289.709961" charge="1" ion="y11" responses="1262.96329129321" signaltonoises="32.1354707265464" noises="2.66092677515681" />
        <fragment mz="1565.718994" charge="1" ion="b14" responses="789.694186182611" signaltonoises="40.4295908181827" noises="2.6962223895041" />
        <fragment mz="1494.681885" charge="1" ion="b13" responses="0" signaltonoises="1" noises="0.171093067878358" />
        <fragment mz="1503.805298" charge="1" ion="y13" responses="506.410382271084" signaltonoises="807.82294625537" noises="0.0499810909090909" />
        <fragment mz="1388.778442" charge="1" ion="y12" responses="0" signaltonoises="1" noises="0.113724380819242" />
        <decoy>
          <peptide id="sp|Q96GU1|PAGE5_HUMAN.LLALEQQFAEVDTGQVAPAGEN[Dea]KIEGSPAIGQNDTPPEEEQRK.4.0.9989.True" updatedrts="70.2628" scores="71863779.8432314" fdr="0.323125659978881" recomputedscores="0" predictedrts="70.568935820253" irts="70.1104540468481" pwhh="3.2166683614509415">
            <fragment mz="1357.6998291015625" charge="1" ion="b12" responses="289.978514719851" signaltonoises="19.1927061033056" noises="2.64704150920945" />
            <fragment mz="1342.623291015625" charge="1" ion="y11" responses="108.196759899846" signaltonoises="19.4500595865337" noises="1.76700656973296" />
            <fragment mz="1515.7689208984375" charge="1" ion="b14" responses="0" signaltonoises="1" noises="0.163228257185035" />
            <fragment mz="1458.7474365234375" charge="1" ion="b13" responses="116.778703850819" signaltonoises="8.98975580818232" noises="2.78821756741728" />
            <fragment mz="1527.703369140625" charge="1" ion="y13" responses="157.415593089636" signaltonoises="337.459754252893" noises="0.104522244350951" />
            <fragment mz="1470.681884765625" charge="1" ion="y12" responses="77.5359814684954" signaltonoises="234.982289134847" noises="0.140494865170023" />
          </peptide>
        </decoy>
      </peptide>
    </protein>
    <protein id="sp|P52209|6PGD_HUMAN">
      <peptide id="sp|P52209|6PGD_HUMAN.AGQAVDDFIEK.2.1.False" updatedrts="40.3058392452768" scores="32879455319310.5" fdr="0" recomputedscores="4.53383112233572" predictedrts="40.1852463844847" irts="40.3981181144626" pwhh="7.3337688946866759">
        <fragment mz="865.4301758" charge="1" ion="y7" responses="67142.0085240921" signaltonoises="193.55923419524" noises="21.4713367397813" />
        <fragment mz="936.4672852" charge="1" ion="y8" responses="74003.8183916882" signaltonoises="217.939971783147" noises="21.9900509014069" />
        <fragment mz="766.3617554" charge="1" ion="y6" responses="72912.200034204" signaltonoises="148.481561152921" noises="30.7080326805478" />
        <fragment mz="651.3348389" charge="1" ion="y5" responses="28727.0275102612" signaltonoises="68.8792805901665" noises="22.673445548325" />
        <fragment mz="1046.478882" charge="1" ion="b10" responses="2238.47074532519" signaltonoises="17.7761355195342" noises="14.6222290674982" />
        <fragment mz="1121.547363" charge="1" ion="y10" responses="2652.66587426024" signaltonoises="30.3078060394151" noises="9.92253194524567" />
        <decoy>
          <peptide id="sp|P52209|6PGD_HUMAN.EIFDDVAQGAK.2.1.True" updatedrts="38.0023234454015" scores="19682271.2904859" fdr="1" recomputedscores="-1.68931691119997" predictedrts="40.1852463844847" irts="38.1134125386253" pwhh="5.8801332311011016">
            <fragment mz="688.3624267578125" charge="1" ion="y7" responses="2500.05607326629" signaltonoises="8.58279851879213" noises="21.4187998700301" />
            <fragment mz="803.38934326171875" charge="1" ion="y8" responses="482.676839100169" signaltonoises="3.84967533931462" noises="30.5527257879656" />
            <fragment mz="573.33551025390625" charge="1" ion="y6" responses="1988.53364568275" signaltonoises="8.08266878118876" noises="28.4422793055898" />
            <fragment mz="474.26705932617188" charge="1" ion="y5" responses="573.398011760933" signaltonoises="5.03774405692904" noises="22.6360745358961" />
            <fragment mz="1046.4788818359375" charge="1" ion="b10" responses="0" signaltonoises="1" noises="15.1273588863604" />
            <fragment mz="1063.5418701171875" charge="1" ion="y10" responses="0" signaltonoises="1" noises="10.7107886651476" />
          </peptide>
        </decoy>
      </peptide>
      <peptide id="sp|P52209|6PGD_HUMAN.VDDFLANEAK.2.1.False" updatedrts="39.2015358566816" scores="869555301853137" fdr="0" recomputedscores="4.47514623691392" predictedrts="38.641833062917" irts="39.3028323302384" pwhh="5.7040935119432028">
        <fragment mz="590.2820435" charge="1" ion="b5" responses="2894.2563765456" signaltonoises="16.2932922543267" noises="18.2539704206247" />
        <fragment mz="1022.478943" charge="1" ion="y9" responses="12621.5194169349" signaltonoises="40.0955397645759" noises="20.937218247951" />
        <fragment mz="907.4519653" charge="1" ion="y8" responses="21299.4458384554" signaltonoises="61.074514552404" noises="25.7095539367983" />
        <fragment mz="792.4250488" charge="1" ion="y7" responses="8094.32528008402" signaltonoises="26.2833271699707" noises="24.4349081144247" />
        <fragment mz="532.272522" charge="1" ion="y5" responses="16890.9711085473" signaltonoises="45.0759026416192" noises="26.2960904037006" />
        <fragment mz="461.2354431" charge="1" ion="y4" responses="0" signaltonoises="1" noises="22.6757900888486" />
        <decoy>
          <peptide id="sp|P52209|6PGD_HUMAN.AENALFDDVK.2.1.True" updatedrts="37.3144432552964" scores="797779.378417002" fdr="1" recomputedscores="-4.5698940546394" predictedrts="38.641833062917" irts="37.4311494927517" pwhh="1.4426116671581621">
            <fragment mz="499.2510986328125" charge="1" ion="b5" responses="3113.90324065388" signaltonoises="12.417089376848" noises="23.1517464824878" />
            <fragment mz="1050.51025390625" charge="1" ion="y9" responses="401.546388217936" signaltonoises="9.29593135310969" noises="12.1135092327129" />
            <fragment mz="921.4676513671875" charge="1" ion="y8" responses="966.102186590685" signaltonoises="8.26781658717334" noises="18.198759152867" />
            <fragment mz="807.4246826171875" charge="1" ion="y7" responses="174.349772045264" signaltonoises="3.09069755881325" noises="30.5007514420561" />
            <fragment mz="623.30352783203125" charge="1" ion="y5" responses="502.843651249477" signaltonoises="7.12172068975887" noises="21.4140178656183" />
            <fragment mz="476.235107421875" charge="1" ion="y4" responses="1191.07550307373" signaltonoises="6.21382471449934" noises="20.060855929986" />
          </peptide>
        </decoy>
      </peptide>
      <peptide id="sp|P52209|6PGD_HUMAN.GILFVGSGVSGGEEGAR.2.0.9999.False" updatedrts="52.6850118677198" scores="3183790149621.78" fdr="0" recomputedscores="3.51328743168649" predictedrts="52.4837343100155" irts="52.6762039501569" pwhh="7.4296182349477542">
        <fragment mz="1062.481079" charge="1" ion="y12" responses="117382.731728348" signaltonoises="448.067117979159" noises="16.7828729239613" />
        <fragment mz="830.4770508" charge="1" ion="b9" responses="0" signaltonoises="1" noises="9.55272504541423" />
        <fragment mz="1161.549438" charge="1" ion="y13" responses="41855.4561128934" signaltonoises="221.397280628217" noises="13.4614636379399" />
        <fragment mz="918.4275513" charge="1" ion="y10" responses="29465.5660235691" signaltonoises="103.874512292619" noises="18.8998240887705" />
        <fragment mz="861.4060669" charge="1" ion="y9" responses="31283.657759924" signaltonoises="114.993760465701" noises="17.2574986703311" />
        <fragment mz="917.5090942" charge="1" ion="b10" responses="0" signaltonoises="1" noises="11.6026289947417" />
        <decoy>
          <peptide id="sp|P52209|6PGD_HUMAN.AGEEGGSVGSGVFLIGR.2.0.9999.True" updatedrts="51.5296446477916" scores="885027341.096361" fdr="0.368843870066364" recomputedscores="-0.0881931254828083" predictedrts="52.4837343100155" irts="51.5302713155066" pwhh="6.6158931040425379">
            <fragment mz="1148.6422119140625" charge="1" ion="y12" responses="87.4879491187599" signaltonoises="3.95165803313377" noises="9.8248592141966" />
            <fragment mz="744.31585693359375" charge="1" ion="b9" responses="187.756256351653" signaltonoises="3.64922187351668" noises="14.8057195778971" />
            <fragment mz="1205.6636962890625" charge="1" ion="y13" responses="74.7028461394867" signaltonoises="3.17697373022699" noises="8.92128398108719" />
            <fragment mz="1004.5887451171875" charge="1" ion="y10" responses="144.326600625277" signaltonoises="6.44946465286511" noises="4.56178150987668" />
            <fragment mz="905.52032470703125" charge="1" ion="y9" responses="1890.75028650802" signaltonoises="19.2904270841119" noises="9.77682256253161" />
            <fragment mz="831.347900390625" charge="1" ion="b10" responses="224.763823690527" signaltonoises="4.98856763909025" noises="11.9975388725669" />
          </peptide>
        </decoy>
      </peptide>
      <peptide id="sp|P52209|6PGD_HUMAN.VGTGEPC[CAM]C[CAM]DWVGDEGAGHFVK.3.0.9999.False" updatedrts="47.3526464079576" scores="11751804121977.9" fdr="0" recomputedscores="4.3181548494319" predictedrts="46.989065526901" irts="47.3873819247208" pwhh="7.8317207737632124">
        <fragment mz="1016.401611" charge="2" ion="b19" responses="12854.4608983867" signaltonoises="41.1787461786932" noises="20.612360921026" />
        <fragment mz="917.3878174" charge="2" ion="y16" responses="22912.2840630034" signaltonoises="68.5734857989068" noises="21.5801359109751" />
        <fragment mz="844.4311523" charge="1" ion="y8" responses="15698.1287881179" signaltonoises="68.3194895118698" noises="15.2421006251677" />
        <fragment mz="1115.547974" charge="1" ion="y11" responses="16377.9923708472" signaltonoises="81.1345698818265" noises="12.7410097573466" />
        <fragment mz="1162.429199" charge="1" ion="b10" responses="6750.79259652641" signaltonoises="77.8931842370296" noises="6.0822157412172" />
        <fragment mz="976.3499146" charge="1" ion="b9" responses="11644.0752693766" signaltonoises="99.6539134635754" noises="8.30366112300709" />
        <decoy>
          <peptide id="sp|P52209|6PGD_HUMAN.VFHGAGEDGVWDC[CAM]C[CAM]PEGTGVK.3.0.9999.True" updatedrts="47.3518892504281" scores="1748441487.4019" fdr="0.163475699558174" recomputedscores="0.490701408345335" predictedrts="46.989065526901" irts="47.3866309500457" pwhh="8.5358429312826178">
            <fragment mz="1016.401611328125" charge="2" ion="b19" responses="12854.6262693321" signaltonoises="41.1791715558025" noises="20.6125302206684" />
            <fragment mz="883.3614501953125" charge="2" ion="y16" responses="233.801223319046" signaltonoises="5.39495600835493" noises="10.298203553908" />
            <fragment mz="847.3978271484375" charge="1" ion="y8" responses="442.468265908" signaltonoises="5.76667642265202" noises="17.9047870802585" />
            <fragment mz="1308.5347900390625" charge="1" ion="y11" responses="0" signaltonoises="1" noises="8.32845667689561" />
            <fragment mz="969.44244384765625" charge="1" ion="b10" responses="2644.90174373216" signaltonoises="17.6366766627255" noises="16.7105328299488" />
            <fragment mz="870.37408447265625" charge="1" ion="b9" responses="15716.7416525689" signaltonoises="64.5055763728157" noises="14.5897155257085" />
          </peptide>
        </decoy>
      </peptide>
      <peptide id="sp|P52209|6PGD_HUMAN.TIFQGIAAK.2.0.9996.False" updatedrts="42.5114112340272" scores="200124195903.685" fdr="0" recomputedscores="2.59945250965933" predictedrts="42.7920431633446" irts="42.5856796761768" pwhh="8.4573302479385166">
        <fragment mz="734.4195557" charge="1" ion="y7" responses="48978.6792546635" signaltonoises="68.5595917537568" noises="42.7310416218149" />
        <fragment mz="587.3511353" charge="1" ion="y6" responses="2455.58539335422" signaltonoises="11.2518356456204" noises="29.9779308185571" />
        <fragment mz="802.4457397" charge="1" ion="b8" responses="0" signaltonoises="1" noises="23.1178904501137" />
        <fragment mz="731.4086304" charge="1" ion="b7" responses="0" signaltonoises="1" noises="23.574734915181" />
        <fragment mz="362.207428" charge="1" ion="b3" responses="1985.70786544911" signaltonoises="10.1580192078845" noises="19.4630010278263" />
        <fragment mz="215.1390228" charge="1" ion="b2" responses="7801.50819610395" signaltonoises="10.354047515001" noises="65.9584756154635" />
        <decoy>
          <peptide id="sp|P52209|6PGD_HUMAN.AAIGQFITK.2.0.9996.True" updatedrts="44.0999306045192" scores="98411046.3458037" fdr="0.81447963800905" recomputedscores="-0.975224354594691" predictedrts="42.7920431633446" irts="44.1612273947055" pwhh="6.5833581168447726">
            <fragment mz="806.47705078125" charge="1" ion="y7" responses="215.444715509178" signaltonoises="6.75060400212579" noises="14.6114276760387" />
            <fragment mz="693.39300537109375" charge="1" ion="y6" responses="19152.5299996543" signaltonoises="51.1499863838467" noises="23.6460952884179" />
            <fragment mz="802.44573974609375" charge="1" ion="b8" responses="2541.42910749189" signaltonoises="10.7201240661631" noises="22.090618484653" />
            <fragment mz="701.3980712890625" charge="1" ion="b7" responses="19942.7773541761" signaltonoises="50.1411152156831" noises="32.7407039431836" />
            <fragment mz="256.16555786132813" charge="1" ion="b3" responses="422.589744069538" signaltonoises="4.27523924224638" noises="23.3066274520472" />
            <fragment mz="143.08149719238281" charge="1" ion="b2" responses="153.119382757273" signaltonoises="3.6042700667983" noises="22.9636604330211" />
          </peptide>
        </decoy>
      </peptide>
      <peptide id="sp|P52209|6PGD_HUMAN.TVSKVDDFLANEAK.3.0.9953.False" updatedrts="42.1915174236073" scores="3.00299374845187E+15" fdr="0" recomputedscores="2.38972075427247" predictedrts="42.1804590433494" irts="42.2683980788976" pwhh="7.9368617733955524">
        <fragment mz="532.272522" charge="1" ion="y5" responses="69061.6841923263" signaltonoises="114.484828782778" noises="36.5755440626636" />
        <fragment mz="645.3566284" charge="1" ion="y6" responses="31894.3113016609" signaltonoises="39.7009214073249" noises="43.6081056013579" />
        <fragment mz="892.4411011" charge="1" ion="b8" responses="29928.3570219656" signaltonoises="94.2186026540161" noises="20.2362368874467" />
        <fragment mz="745.3726807" charge="1" ion="b7" responses="18291.1297091862" signaltonoises="48.7471183083321" noises="25.1512814794747" />
        <fragment mz="792.4250488" charge="1" ion="y7" responses="6660.33960765341" signaltonoises="24.0561254147462" noises="20.9519775681802" />
        <fragment mz="1022.478943" charge="1" ion="y9" responses="9850.88482991406" signaltonoises="37.5032749939595" noises="14.2526997992265" />
        <decoy>
          <peptide id="sp|P52209|6PGD_HUMAN.AENALFDDVKSVTK.3.0.9953.True" updatedrts="42.7387833333333" scores="3710353.90009831" fdr="1" recomputedscores="-6.5388560803999" predictedrts="42.1804590433494" irts="42.8111950831484" pwhh="3.9568060144800841">
            <fragment mz="562.35589599609375" charge="1" ion="y5" responses="0" signaltonoises="1" noises="12.8891120816923" />
            <fragment mz="661.42431640625" charge="1" ion="y6" responses="269.880659699036" signaltonoises="6.05283448529907" noises="10.0549582013998" />
            <fragment mz="876.3734130859375" charge="1" ion="b8" responses="216.828836288595" signaltonoises="5.36687950142394" noises="13.743470152872" />
            <fragment mz="761.346435546875" charge="1" ion="b7" responses="2480.07676379203" signaltonoises="14.9869464006158" noises="23.882650714125" />
            <fragment mz="776.45123291015625" charge="1" ion="y7" responses="0" signaltonoises="1" noises="14.1099218646871" />
            <fragment mz="1038.546630859375" charge="1" ion="y9" responses="124.669547449641" signaltonoises="3.56372445236465" noises="8.32726667832606" />
          </peptide>
        </decoy>
      </peptide>
    </protein>
    <protein id="sp|Q12906|ILF3_HUMAN">
      <peptide id="sp|Q12906|ILF3_HUMAN.VLGMDPLPSK.2.1.False" updatedrts="46.2836924594687" scores="2127246016061.7" fdr="0" recomputedscores="4.04324099808937" predictedrts="45.8850301107599" irts="46.3271569214636" pwhh="8.6963998224575327">
        <fragment mz="844.4233398" charge="1" ion="y8" responses="83862.8245241885" signaltonoises="96.9553918108764" noises="49.3425951520946" />
        <fragment mz="787.4018555" charge="1" ion="y7" responses="11062.9207894611" signaltonoises="15.9408971686222" noises="33.6863276751777" />
        <fragment mz="957.5073853" charge="1" ion="y9" responses="10209.076134775" signaltonoises="39.0888652472534" noises="19.121113301285" />
        <fragment mz="910.4702759" charge="1" ion="b9" responses="0" signaltonoises="1" noises="19.0960210583512" />
        <fragment mz="331.1976013" charge="1" ion="y3" responses="43696.5957159725" signaltonoises="74.9610698124596" noises="31.3474274547805" />
        <fragment mz="270.1812134" charge="1" ion="b3" responses="4549.74845201117" signaltonoises="19.0589644032287" noises="19.7772664264912" />
        <decoy>
          <peptide id="sp|Q12906|ILF3_HUMAN.SPLPDMGLVK.2.1.True" updatedrts="47.2659216784938" scores="1575881.8385769" fdr="1" recomputedscores="-2.27568443366857" predictedrts="45.8850301107599" irts="47.3013653786308" pwhh="3.0862790120568793">
            <fragment mz="872.49102783203125" charge="1" ion="y8" responses="2037.62766557991" signaltonoises="7.31883379944357" noises="20.3414793011902" />
            <fragment mz="759.40692138671875" charge="1" ion="y7" responses="0" signaltonoises="1" noises="45.6040048244279" />
            <fragment mz="969.54376220703125" charge="1" ion="y9" responses="529.636659088022" signaltonoises="6.07307467760115" noises="15.6853493842848" />
            <fragment mz="910.47027587890625" charge="1" ion="b9" responses="408.640936323311" signaltonoises="3.71513785614408" noises="22.047586755946" />
            <fragment mz="359.26528930664063" charge="1" ion="y3" responses="0" signaltonoises="1" noises="9.63615411937534" />
            <fragment mz="298.1761474609375" charge="1" ion="b3" responses="169.523896405945" signaltonoises="3.01813477446202" noises="22.0319611669818" />
          </peptide>
        </decoy>
      </peptide>
      <peptide id="sp|Q12906|ILF3_HUMAN.LNQLKPGLQYK.3.1.False" updatedrts="32.3364831856481" scores="11074705205859" fdr="0" recomputedscores="4.30672402741134" predictedrts="31.6272730366065" irts="32.4938388270136" pwhh="6.04790919836962">
        <fragment mz="597.3718872" charge="1" ion="b5" responses="2237.57852036289" signaltonoises="21.9843303796674" noises="9.61874387021876" />
        <fragment mz="705.3930054" charge="1" ion="y6" responses="23771.6036011215" signaltonoises="173.015628903524" noises="11.0226549749167" />
        <fragment mz="1188.673584" charge="1" ion="y10" responses="0" signaltonoises="1" noises="0.0499810909090909" />
        <fragment mz="833.4879761" charge="1" ion="y7" responses="2797.74601799915" signaltonoises="97.7314396378461" noises="2.46504067662756" />
        <fragment mz="1155.6521" charge="1" ion="b10" responses="0" signaltonoises="1" noises="0.0724230258142205" />
        <fragment mz="946.5720215" charge="1" ion="y8" responses="1353.34928174726" signaltonoises="761.438870463104" noises="0.165421168256932" />
        <decoy>
          <peptide id="sp|Q12906|ILF3_HUMAN.YQLGPKLQNLK.3.1.True" updatedrts="31.2994873214322" scores="2152733.80324188" fdr="1" recomputedscores="-2.42760656092902" predictedrts="31.6272730366065" irts="31.4653109422808" pwhh="4.5939104758876876">
            <fragment mz="559.2874755859375" charge="1" ion="b5" responses="529.932064202695" signaltonoises="5.04583634117262" noises="16.5233565160846" />
            <fragment mz="743.4774169921875" charge="1" ion="y6" responses="0" signaltonoises="1" noises="2.63410649847429" />
            <fragment mz="1138.6942138671875" charge="1" ion="y10" responses="0" signaltonoises="1" noises="0.283039412208268" />
            <fragment mz="840.5301513671875" charge="1" ion="y7" responses="77.6641172231436" signaltonoises="7.68057000635712" noises="2.15107056452626" />
            <fragment mz="1155.652099609375" charge="1" ion="b10" responses="11.4193088960454" signaltonoises="92.2124031581635" noises="0.0526482182988034" />
            <fragment mz="897.5516357421875" charge="1" ion="y8" responses="214.192466864565" signaltonoises="12.1213678795378" noises="2.57670708354212" />
          </peptide>
        </decoy>
      </peptide>
      <peptide id="sp|Q12906|ILF3_HUMAN.VLQDMGLPTGAEGR.2.0.9999.False" updatedrts="45.3662149122902" scores="102279998621672" fdr="0" recomputedscores="4.74553464233431" predictedrts="45.0110230778378" irts="45.4171713820297" pwhh="6.2005291979066293">
        <fragment mz="757.3912964" charge="1" ion="b7" responses="3729.75099752636" signaltonoises="20.0268105243591" noises="15.4100883605213" />
        <fragment mz="857.4475708" charge="1" ion="y9" responses="18692.1354792386" signaltonoises="83.6211789146023" noises="17.9158652900776" />
        <fragment mz="1103.515015" charge="1" ion="y11" responses="12394.885931697" signaltonoises="47.7731211232302" noises="19.8642211043421" />
        <fragment mz="800.4260864" charge="1" ion="y8" responses="5036.60525828995" signaltonoises="23.4174804696482" noises="14.9344522229923" />
        <fragment mz="1231.573608" charge="1" ion="y12" responses="4034.50124039217" signaltonoises="39.7655270907932" noises="8.28898685818366" />
        <fragment mz="988.4880371" charge="1" ion="y10" responses="11403.2787347534" signaltonoises="45.9256521457276" noises="15.7245587227697" />
        <decoy>
          <peptide id="sp|Q12906|ILF3_HUMAN.GEAGTPLGMDQLVR.2.0.9999.True" updatedrts="42.6969159932829" scores="76497115.4387232" fdr="1" recomputedscores="-1.74115800830692" predictedrts="45.0110230778378" irts="42.7696696265989" pwhh="1.9038594450866675">
            <fragment mz="626.31439208984375" charge="1" ion="b7" responses="0" signaltonoises="1" noises="17.1341151436193" />
            <fragment mz="1028.5557861328125" charge="1" ion="y9" responses="390.168139130616" signaltonoises="13.0020994171177" noises="7.89254568883591" />
            <fragment mz="1186.6248779296875" charge="1" ion="y11" responses="156.661811697001" signaltonoises="4.91849282158648" noises="8.07874796470198" />
            <fragment mz="931.50299072265625" charge="1" ion="y8" responses="0" signaltonoises="1" noises="13.9784575018388" />
            <fragment mz="1257.6619873046875" charge="1" ion="y12" responses="52.8299216717997" signaltonoises="7.81695529500328" noises="3.55908306819758" />
            <fragment mz="1129.6033935546875" charge="1" ion="y10" responses="170.215246368749" signaltonoises="5.58229744568418" noises="8.87666043664337" />
          </peptide>
        </decoy>
      </peptide>
      <peptide id="sp|Q12906|ILF3_HUMAN.HSSVYPTQ[Dea]EELEAVQNMVSHTER.4.0.9988.False" updatedrts="63.5856063532563" scores="10459020237.2175" fdr="0.0604395604395604" recomputedscores="1.01168048005369" predictedrts="63.6712501756333" irts="63.4877855344438" pwhh="8.58452369231898">
        <fragment mz="728.3685913" charge="1" ion="y6" responses="17433.0359380015" signaltonoises="37.4276151044632" noises="26.0509028843145" />
        <fragment mz="1101.51062" charge="1" ion="y9" responses="13817.5053541957" signaltonoises="28.1501505039855" noises="19.8427323499084" />
        <fragment mz="973.4519653" charge="1" ion="y8" responses="13022.553034368" signaltonoises="31.5844690155385" noises="19.1317778756587" />
        <fragment mz="1131.520752" charge="2" ion="y19" responses="138.670813040835" signaltonoises="4.70928712777439" noises="14.1812984893224" />
        <fragment mz="859.4090576" charge="1" ion="y7" responses="5608.96371185742" signaltonoises="21.3593917000726" noises="24.0833972687217" />
        <fragment mz="850.394104" charge="2" ion="b15" responses="7359.53049408945" signaltonoises="17.7880155861239" noises="22.9818820555609" />
        <decoy>
          <peptide id="sp|Q12906|ILF3_HUMAN.ETHSVMNQVAELEEQ[Dea]TPYVSSHR.4.0.9988.True" updatedrts="63.0655703396178" scores="32036925.1710576" fdr="1" recomputedscores="-1.50180696760206" predictedrts="63.6712501756333" irts="62.9719960703296" pwhh="4.057455061750189">
            <fragment mz="748.3736572265625" charge="1" ion="y6" responses="0" signaltonoises="1" noises="25.5195854552523" />
            <fragment mz="1075.5167236328125" charge="1" ion="y9" responses="508.843003614638" signaltonoises="4.95320176327309" noises="17.9221779591572" />
            <fragment mz="946.47412109375" charge="1" ion="y8" responses="1286.6944484058" signaltonoises="7.62145748216849" noises="26.8954202035823" />
            <fragment mz="1109.52587890625" charge="2" ion="y19" responses="805.8113976917" signaltonoises="6.84229871663078" noises="17.6444348310505" />
            <fragment mz="845.42645263671875" charge="1" ion="y7" responses="0" signaltonoises="1" noises="21.2025460990152" />
            <fragment mz="863.883056640625" charge="2" ion="b15" responses="129.64545224779" signaltonoises="8.15961825241185" noises="5.78736714329308" />
          </peptide>
        </decoy>
      </peptide>
      <peptide id="sp|Q12906|ILF3_HUMAN.LFPDTPLALDANK.2.0.9968.False" updatedrts="60.0141289216541" scores="129812079601.977" fdr="0.0575936883629191" recomputedscores="1.05664583206813" predictedrts="60.1066823573739" irts="59.9454723441456" pwhh="7.0141933950985962">
        <fragment mz="841.4777832" charge="1" ion="y8" responses="22148.6340965069" signaltonoises="97.6353335390412" noises="15.8450374310773" />
        <fragment mz="1154.605225" charge="1" ion="y11" responses="18586.4006958104" signaltonoises="63.9461996405643" noises="14.7489953681685" />
        <fragment mz="942.5254517" charge="1" ion="y9" responses="8977.62554599204" signaltonoises="27.3819182254381" noises="17.1019265464262" />
        <fragment mz="560.303833" charge="1" ion="y5" responses="3794.19910363942" signaltonoises="17.3120268764114" noises="19.473531824672" />
        <fragment mz="631.3409424" charge="1" ion="y6" responses="12623.5186615775" signaltonoises="21.7340282210739" noises="21.9992111588911" />
        <fragment mz="261.1557312" charge="1" ion="y2" responses="7189.26821008502" signaltonoises="14.9621666704803" noises="27.1946824618247" />
        <decoy>
          <peptide id="sp|Q12906|ILF3_HUMAN.NADLALPTDPFLK.2.0.9968.True" updatedrts="60.4563128801337" scores="308873879.698599" fdr="1" recomputedscores="-1.58857480554425" predictedrts="60.1066823573739" irts="60.3840454833178" pwhh="5.9453839518499256">
            <fragment mz="930.52947998046875" charge="1" ion="y8" responses="195.284703649723" signaltonoises="3.01682457506748" noises="17.9639644227129" />
            <fragment mz="1229.6776123046875" charge="1" ion="y11" responses="397.816672185912" signaltonoises="11.3602805352434" noises="6.92755742844791" />
            <fragment mz="1001.5665893554688" charge="1" ion="y9" responses="203.914138755314" signaltonoises="6.68017768779179" noises="15.0725018970722" />
            <fragment mz="619.344970703125" charge="1" ion="y5" responses="156.78322853439" signaltonoises="3.78476316641755" noises="22.3918082514719" />
            <fragment mz="720.39263916015625" charge="1" ion="y6" responses="843.362752476718" signaltonoises="5.27373598120428" noises="19.9588232854487" />
            <fragment mz="260.19686889648438" charge="1" ion="y2" responses="1323.97298350309" signaltonoises="7.00663540678918" noises="22.7807726242526" />
          </peptide>
        </decoy>
      </peptide>
      <peptide id="sp|Q12906|ILF3_HUMAN.AYAALAALEK.2.0.9959.False" updatedrts="47.9085016871965" scores="53826630921296.7" fdr="0.140834575260805" recomputedscores="0.578710605657081" predictedrts="47.7592547968598" irts="47.9386981587594" pwhh="6.6940243213512414">
        <fragment mz="786.4719849" charge="1" ion="y8" responses="81117.8382574063" signaltonoises="150.468474343677" noises="37.1506825026266" />
        <fragment mz="715.4348755" charge="1" ion="y7" responses="34926.0110775828" signaltonoises="74.3865757892044" noises="33.8508631804948" />
        <fragment mz="531.3136597" charge="1" ion="y5" responses="26671.5242262618" signaltonoises="39.8678183406956" noises="41.3679378276719" />
        <fragment mz="644.3977661" charge="1" ion="y6" responses="26504.603689935" signaltonoises="59.1258883334911" noises="31.9424501759082" />
        <fragment mz="632.34021" charge="1" ion="b7" responses="0" signaltonoises="1" noises="35.69031750689" />
        <fragment mz="460.2765808" charge="1" ion="y4" responses="21695.9895831124" signaltonoises="56.9345374914885" noises="27.4114190000825" />
        <decoy>
          <peptide id="sp|Q12906|ILF3_HUMAN.ELAALAAYAK.2.0.9959.True" updatedrts="47.8632609886622" scores="34256997.4749177" fdr="1" recomputedscores="-5.62336682111704" predictedrts="47.7592547968598" irts="47.8938268901527" pwhh="5.1610236010665576">
            <fragment mz="778.44573974609375" charge="1" ion="y8" responses="497.137036330779" signaltonoises="4.58474844302756" noises="18.9170088317598" />
            <fragment mz="707.40863037109375" charge="1" ion="y7" responses="688.735751002685" signaltonoises="7.36380890021369" noises="18.6392699136889" />
            <fragment mz="523.2874755859375" charge="1" ion="y5" responses="0" signaltonoises="1" noises="27.6049324488497" />
            <fragment mz="636.37152099609375" charge="1" ion="y6" responses="1017.03279836567" signaltonoises="5.85479085739565" noises="25.6883110577263" />
            <fragment mz="640.366455078125" charge="1" ion="b7" responses="1449.88747417659" signaltonoises="7.04553685477721" noises="34.099834001504" />
            <fragment mz="452.2503662109375" charge="1" ion="y4" responses="400.875433176242" signaltonoises="4.19254738809731" noises="21.9098776434415" />
          </peptide>
        </decoy>
      </peptide>
    </protein>
    <protein id="sp|P02545|LMNA_HUMAN">
      <peptide id="sp|P02545|LMNA_HUMAN.ASASGSGAQVGGPISSGSSASSVTVTR.3.1.False" updatedrts="36.608509133048" scores="367075250964.243" fdr="0" recomputedscores="2.81527746131389" predictedrts="36.0735407063896" irts="36.7309799409031" pwhh="5.5238250736187506">
        <fragment mz="1051.537842" charge="1" ion="y11" responses="2507.40230220482" signaltonoises="55.4030962003666" noises="4.13755739687043" />
        <fragment mz="930.4275513" charge="1" ion="b12" responses="1510.63689335188" signaltonoises="24.8954124345416" noises="6.124414428212" />
        <fragment mz="820.4523315" charge="1" ion="y8" responses="2703.5584133052" signaltonoises="59.9868412068658" noises="4.31670646423159" />
        <fragment mz="994.5163574" charge="1" ion="y10" responses="2181.17134081612" signaltonoises="26.1727868296227" noises="5.95142206931484" />
        <fragment mz="907.484314" charge="1" ion="y9" responses="2114.57138863508" signaltonoises="37.3168215849876" noises="5.75534852706687" />
        <fragment mz="1140.564331" charge="1" ion="b14" responses="1692.35984403873" signaltonoises="17.7989453487703" noises="7.55515882719784" />
        <decoy>
          <peptide id="sp|P02545|LMNA_HUMAN.TVTVSSASSGSSIPGGVQAGSGSASAR.3.1.True" updatedrts="36.2793816040423" scores="4647051222.52505" fdr="0.0744474602559131" recomputedscores="0.917699816483581" predictedrts="36.0735407063896" irts="36.4045400264379" pwhh="1.8354217161207607">
            <fragment mz="990.49627685546875" charge="1" ion="y11" responses="271.267540648418" signaltonoises="15.9950938264581" noises="4.31536458782487" />
            <fragment mz="1051.490234375" charge="1" ion="b12" responses="363.955108307917" signaltonoises="11.6870022941738" noises="5.64097779847082" />
            <fragment mz="692.33221435546875" charge="1" ion="y8" responses="698.404664786703" signaltonoises="9.64803695443572" noises="9.0903692961298" />
            <fragment mz="891.4278564453125" charge="1" ion="y10" responses="144.689099128583" signaltonoises="6.52416559931558" noises="7.05733332707708" />
            <fragment mz="763.36932373046875" charge="1" ion="y9" responses="180.027116230696" signaltonoises="4.95796648458562" noises="8.0057334895776" />
            <fragment mz="1261.6270751953125" charge="1" ion="b14" responses="26.0687854642904" signaltonoises="4.59983359458325" noises="3.06342286005639" />
          </peptide>
        </decoy>
      </peptide>
      <peptide id="sp|P02545|LMNA_HUMAN.NSNLVGAAHEELQQSR.3.1.False" updatedrts="36.8420115189028" scores="1508452516384.82" fdr="0" recomputedscores="3.18659753865147" predictedrts="36.259952925427" irts="36.9625755752646" pwhh="6.7161381508961027">
        <fragment mz="1324.6604" charge="1" ion="y12" responses="1713.66239481194" signaltonoises="873.352278277415" noises="0.160593758094001" />
        <fragment mz="864.432251" charge="1" ion="b9" responses="0" signaltonoises="1" noises="12.2881356749421" />
        <fragment mz="889.4373779" charge="1" ion="y7" responses="29604.9196517217" signaltonoises="100.69761296649" noises="18.8721739082001" />
        <fragment mz="760.3947754" charge="1" ion="y6" responses="11731.2468406279" signaltonoises="44.5130454737284" noises="22.4063707281871" />
        <fragment mz="1551.787354" charge="1" ion="y14" responses="0" signaltonoises="1" noises="0.0499810909090909" />
        <fragment mz="1225.592041" charge="1" ion="y11" responses="7567.61158858132" signaltonoises="144.614361557693" noises="3.72997628049424" />
        <decoy>
          <peptide id="sp|P02545|LMNA_HUMAN.SQQLEEHAAGVLNSNR.3.1.True" updatedrts="36.4362490882118" scores="514112.178125092" fdr="1" recomputedscores="-3.25943962893233" predictedrts="36.259952925427" irts="36.5601265502068" pwhh="2.1349108977266069">
            <fragment mz="1296.629150390625" charge="1" ion="y12" responses="77.5769828435615" signaltonoises="101.554641470506" noises="0.184532696707536" />
            <fragment mz="994.4588623046875" charge="1" ion="b9" responses="658.177166492831" signaltonoises="6.71214385394348" noises="15.4971754171257" />
            <fragment mz="759.4107666015625" charge="1" ion="y7" responses="510.336557909245" signaltonoises="6.05496985595584" noises="24.0748539435275" />
            <fragment mz="702.38934326171875" charge="1" ion="y6" responses="0" signaltonoises="1" noises="18.4890439265318" />
            <fragment mz="1537.771728515625" charge="1" ion="y14" responses="38.8499979056903" signaltonoises="330.484677109079" noises="0.0499810909090909" />
            <fragment mz="1167.5865478515625" charge="1" ion="y11" responses="38.8192437329316" signaltonoises="3.92977169121848" noises="4.20244767227909" />
          </peptide>
        </decoy>
      </peptide>
      <peptide id="sp|P02545|LMNA_HUMAN.VAVEEVDEEGKFVR.3.0.9995.False" updatedrts="38.8800170565467" scores="34366113902.9958" fdr="0.000903750564844103" recomputedscores="2.00555050304053" predictedrts="38.378129693945" irts="38.9839390127085" pwhh="4.8547086909579029">
        <fragment mz="1435.706299" charge="1" ion="y12" responses="0" signaltonoises="1" noises="0.0663091966728526" />
        <fragment mz="716.3537598" charge="2" ion="b13" responses="33132.6522908748" signaltonoises="83.3983763810901" noises="27.0107351562123" />
        <fragment mz="1078.552734" charge="1" ion="y9" responses="11769.9944941412" signaltonoises="81.4048229564204" noises="12.1094636458645" />
        <fragment mz="979.484314" charge="1" ion="y8" responses="24805.4613222694" signaltonoises="114.320510217837" noises="19.4978153498647" />
        <fragment mz="1506.743408" charge="1" ion="y13" responses="0" signaltonoises="1" noises="0.0499810909090909" />
        <fragment mz="1336.637939" charge="1" ion="y11" responses="2638.60209609322" signaltonoises="1396.56002835316" noises="0.103639872914381" />
        <decoy>
          <peptide id="sp|P02545|LMNA_HUMAN.VFKGEEDVEEVAVR.3.0.9995.True" updatedrts="39.4853783898836" scores="7150701.4103351" fdr="1" recomputedscores="-1.67177888744485" predictedrts="38.378129693945" irts="39.5843570405535" pwhh="10.148296234840904">
            <fragment mz="1359.675048828125" charge="1" ion="y12" responses="116.547752134375" signaltonoises="192.037522046329" noises="0.086043215647257" />
            <fragment mz="716.353759765625" charge="2" ion="b13" responses="525.80293473958" signaltonoises="5.17610187210021" noises="28.0377476256239" />
            <fragment mz="1045.5159912109375" charge="1" ion="y9" responses="365.257025149677" signaltonoises="9.42179220424102" noises="10.4107721507482" />
            <fragment mz="916.47344970703125" charge="1" ion="y8" responses="4970.82660679181" signaltonoises="21.6447801180927" noises="14.7963245322179" />
            <fragment mz="1506.743408203125" charge="1" ion="y13" responses="0" signaltonoises="1" noises="0.0499810909090909" />
            <fragment mz="1231.580078125" charge="1" ion="y11" responses="232.95422833973" signaltonoises="10.5166395056223" noises="3.77837596911907" />
          </peptide>
        </decoy>
      </peptide>
      <peptide id="sp|P02545|LMNA_HUMAN.IRIDSLSAQLSQLQK.3.0.9967.False" updatedrts="57.6894068036967" scores="4922784116671.92" fdr="0" recomputedscores="3.87069062765627" predictedrts="57.6042578696859" irts="57.639733618387" pwhh="7.6553728520090774">
        <fragment mz="716.4301147" charge="1" ion="y6" responses="20356.7021024422" signaltonoises="54.5216421649025" noises="24.1945584850174" />
        <fragment mz="984.5472412" charge="1" ion="b9" responses="14525.2350058466" signaltonoises="44.1038018713712" noises="19.2093238734579" />
        <fragment mz="785.4515991" charge="1" ion="b7" responses="13234.5501442117" signaltonoises="30.4707014909154" noises="23.5742483767146" />
        <fragment mz="915.5258179" charge="1" ion="y8" responses="2441.27609733877" signaltonoises="12.9510564813512" noises="22.0847647870294" />
        <fragment mz="698.4195557" charge="1" ion="b6" responses="15525.9958403973" signaltonoises="70.9655325097517" noises="16.6304846865815" />
        <fragment mz="844.4887085" charge="1" ion="y7" responses="12337.0739909035" signaltonoises="25.3499581959305" noises="31.4577033392237" />
        <decoy>
          <peptide id="sp|P02545|LMNA_HUMAN.QLQSLQASLSDIRIK.3.0.9967.True" updatedrts="59.0269156283638" scores="8815256.51707102" fdr="1" recomputedscores="-1.89354894867449" predictedrts="57.6042578696859" irts="58.9663205120449" pwhh="8.2508355033890286">
            <fragment mz="731.4410400390625" charge="1" ion="y6" responses="779.103093007309" signaltonoises="7.42269851260985" noises="21.065035279474" />
            <fragment mz="969.536376953125" charge="1" ion="b9" responses="4007.04012296537" signaltonoises="20.0039283620701" noises="15.0425650113562" />
            <fragment mz="769.4202880859375" charge="1" ion="b7" responses="2416.82971863161" signaltonoises="9.95329718221675" noises="24.2982063829103" />
            <fragment mz="931.55712890625" charge="1" ion="y8" responses="293.114376605305" signaltonoises="5.90350035408035" noises="10.8418518815717" />
            <fragment mz="698.3831787109375" charge="1" ion="b6" responses="1473.12178216911" signaltonoises="7.24309172232286" noises="25.9481501141162" />
            <fragment mz="844.52508544921875" charge="1" ion="y7" responses="106.682686489158" signaltonoises="3.09899018809441" noises="18.6080992584981" />
          </peptide>
        </decoy>
      </peptide>
      <peptide id="sp|P02545|LMNA_HUMAN.LADALQELR.2.0.9948.False" updatedrts="45.2132945273312" scores="1.04090256280798E+16" fdr="0" recomputedscores="2.89315118166909" predictedrts="45.1781074682261" irts="45.265499725949" pwhh="7.3534459267163017">
        <fragment mz="844.4523315" charge="1" ion="y7" responses="97951.199974068" signaltonoises="156.738645606488" noises="39.341344835156" />
        <fragment mz="545.3041992" charge="1" ion="y4" responses="59723.0941885582" signaltonoises="97.1707218251491" noises="37.7039493343408" />
        <fragment mz="729.425354" charge="1" ion="y6" responses="30768.2449390575" signaltonoises="59.5722274012832" noises="32.3599969119105" />
        <fragment mz="658.3882446" charge="1" ion="y5" responses="29269.6084208848" signaltonoises="45.2752231947641" noises="47.7403622945342" />
        <fragment mz="915.4894409" charge="1" ion="y8" responses="34191.4966388935" signaltonoises="100.453571019616" noises="24.3404129676243" />
        <fragment mz="741.3777466" charge="1" ion="b7" responses="0" signaltonoises="1" noises="27.2433625929236" />
        <decoy>
          <peptide id="sp|P02545|LMNA_HUMAN.LEQLADALR.2.0.9948.True" updatedrts="45.2163344541955" scores="1.06497572413989E+15" fdr="0.00266311584553928" recomputedscores="1.90308081210589" predictedrts="45.1781074682261" irts="45.268514829148" pwhh="7.7860614442653366">
            <fragment mz="786.44683837890625" charge="1" ion="y7" responses="0" signaltonoises="1" noises="34.7023130059201" />
            <fragment mz="474.26705932617188" charge="1" ion="y4" responses="2973.09213649735" signaltonoises="8.84644557872245" noises="31.8650589146192" />
            <fragment mz="658.38824462890625" charge="1" ion="y6" responses="29269.6153728857" signaltonoises="45.2752235789561" noises="47.7403804525928" />
            <fragment mz="545.30419921875" charge="1" ion="y5" responses="59723.0966571328" signaltonoises="97.1707233115888" noises="37.7039414515017" />
            <fragment mz="915.48944091796875" charge="1" ion="y8" responses="34191.49700116" signaltonoises="100.453537064035" noises="24.3404185048539" />
            <fragment mz="741.37774658203125" charge="1" ion="b7" responses="2989.86911053133" signaltonoises="8.64361726720331" noises="27.2433610899747" />
          </peptide>
        </decoy>
      </peptide>
      <peptide id="sp|P02545|LMNA_HUMAN.LKDLEALLNSK.3.0.975.False" updatedrts="52.3599287275345" scores="2.60305587135391E+15" fdr="0" recomputedscores="6.10990962434069" predictedrts="52.4576815665468" irts="52.3537753985349" pwhh="7.4878209841073584">
        <fragment mz="461.2718201" charge="1" ion="y4" responses="38079.8446610564" signaltonoises="118.316188635646" noises="20.5542153741732" />
        <fragment mz="783.4610596" charge="1" ion="b7" responses="4966.56302728722" signaltonoises="46.6122602049198" noises="8.70813382587271" />
        <fragment mz="574.355896" charge="1" ion="y5" responses="16141.5477056073" signaltonoises="71.8569175228731" noises="18.3959479608656" />
        <fragment mz="670.3770142" charge="1" ion="b6" responses="17780.4360612757" signaltonoises="79.7645698400346" noises="15.7817914688743" />
        <fragment mz="599.3399048" charge="1" ion="b5" responses="3815.18419615624" signaltonoises="25.7211247471091" noises="19.965681926125" />
        <fragment mz="645.3930054" charge="1" ion="y6" responses="10481.8914405557" signaltonoises="52.4435271851589" noises="18.2647346038795" />
        <decoy>
          <peptide id="sp|P02545|LMNA_HUMAN.SNLLAELDKLK.3.0.975.True" updatedrts="50.1654268248626" scores="279856101.900007" fdr="1" recomputedscores="-3.24762179117589" predictedrts="52.4576815665468" irts="50.1771935259507" pwhh="3.2566421919612885">
            <fragment mz="503.31878662109375" charge="1" ion="y4" responses="0" signaltonoises="1" noises="20.3128660806025" />
            <fragment mz="741.41412353515625" charge="1" ion="b7" responses="217.208929104141" signaltonoises="4.79274261709036" noises="13.5977225214096" />
            <fragment mz="616.40283203125" charge="1" ion="y5" responses="0" signaltonoises="1" noises="18.806228773315" />
            <fragment mz="628.330078125" charge="1" ion="b6" responses="258.481595523446" signaltonoises="4.45193994545943" noises="13.4639375906278" />
            <fragment mz="499.2874755859375" charge="1" ion="b5" responses="660.820396198127" signaltonoises="4.76338945177704" noises="23.4121044036442" />
            <fragment mz="745.4454345703125" charge="1" ion="y6" responses="157.226323070376" signaltonoises="3.22093959895787" noises="12.4991037523104" />
          </peptide>
        </decoy>
      </peptide>
    </protein>
    <protein id="sp|P12956|XRCC6_HUMAN">
      <peptide id="sp|P12956|XRCC6_HUMAN.TFNTSTGGLLLPSDTKR.3.1.False" updatedrts="47.2187006629303" scores="850852260.236824" fdr="0.43878954607978" recomputedscores="-0.243821160029423" predictedrts="46.8602133359065" irts="47.2545299640179" pwhh="7.5613623967913428">
        <fragment mz="703.3733521" charge="1" ion="y6" responses="88835.9920456353" signaltonoises="147.867778097388" noises="38.2871185695066" />
        <fragment mz="816.4573975" charge="1" ion="y7" responses="25817.3511298203" signaltonoises="45.6295298027961" noises="32.5883466952887" />
        <fragment mz="929.5414429" charge="1" ion="y8" responses="17761.8212353391" signaltonoises="58.6513881947101" noises="17.1351648390419" />
        <fragment mz="1559.838745" charge="1" ion="y15" responses="0" signaltonoises="1" noises="0.0499810909090909" />
        <fragment mz="652.2937012" charge="1" ion="b6" responses="0" signaltonoises="1" noises="21.5775415725841" />
        <fragment mz="1156.668457" charge="1" ion="y11" responses="5362.29385202632" signaltonoises="70.5602181617154" noises="5.74514665061461" />
        <decoy>
          <peptide id="sp|P12956|XRCC6_HUMAN.KTDSPLLLGGTSTNFTR.3.1.True" updatedrts="44.9765763315965" scores="1519752.4070137" fdr="1" recomputedscores="-3.00697277655029" predictedrts="46.8602133359065" irts="45.0307145416119" pwhh="3.9470098895415222">
            <fragment mz="725.357666015625" charge="1" ion="y6" responses="4498.74879005304" signaltonoises="15.8458093510778" noises="32.8229603180651" />
            <fragment mz="826.40533447265625" charge="1" ion="y7" responses="4187.73247548109" signaltonoises="19.3670310708209" noises="17.6174541751039" />
            <fragment mz="883.42681884765625" charge="1" ion="y8" responses="0" signaltonoises="1" noises="20.343681325925" />
            <fragment mz="1578.812255859375" charge="1" ion="y15" responses="116.543505963646" signaltonoises="455.354721225398" noises="0.0725621349858723" />
            <fragment mz="642.345703125" charge="1" ion="b6" responses="1419.5131501645" signaltonoises="8.87064421586284" noises="23.5000082908917" />
            <fragment mz="1166.616455078125" charge="1" ion="y11" responses="387.491887529881" signaltonoises="10.7707203205813" noises="7.6477683822534" />
          </peptide>
        </decoy>
      </peptide>
      <peptide id="sp|P12956|XRCC6_HUMAN.SDSFENPVLQQHFR.3.1.False" updatedrts="47.7104128662689" scores="210117798665.29" fdr="0" recomputedscores="2.94897494765849" predictedrts="47.3949398462027" irts="47.7422269065506" pwhh="7.2681772219835912">
        <fragment mz="828.4475098" charge="1" ion="y6" responses="31391.0388868628" signaltonoises="66.2002513609793" noises="31.9625908307522" />
        <fragment mz="1024.568726" charge="1" ion="y8" responses="21947.7143696072" signaltonoises="120.771632773643" noises="12.9942114624707" />
        <fragment mz="715.3634033" charge="1" ion="y5" responses="26101.325802395" signaltonoises="52.6105349585869" noises="31.103521192908" />
        <fragment mz="1501.754639" charge="1" ion="y12" responses="0" signaltonoises="1" noises="0.0499810909090909" />
        <fragment mz="1267.654175" charge="1" ion="y10" responses="0" signaltonoises="1" noises="4.64780047492582" />
        <fragment mz="707.8649292" charge="2" ion="y11" responses="2786.5079016815" signaltonoises="25.7411339396633" noises="15.5948877764569" />
        <decoy>
          <peptide id="sp|P12956|XRCC6_HUMAN.FHQQLVPNEFSDSR.3.1.True" updatedrts="46.2326705749724" scores="11443908.5465308" fdr="1" recomputedscores="-1.49616279329905" predictedrts="47.3949398462027" irts="46.2765516753417" pwhh="1.4869693139814717">
            <fragment mz="740.32098388671875" charge="1" ion="y6" responses="5699.69846807636" signaltonoises="28.4858730657932" noises="22.5884829693014" />
            <fragment mz="951.4166259765625" charge="1" ion="y8" responses="372.742302223166" signaltonoises="7.20654823558588" noises="17.1737800931313" />
            <fragment mz="611.27838134765625" charge="1" ion="y5" responses="15223.9361029826" signaltonoises="30.9305922013025" noises="25.1858081432657" />
            <fragment mz="1419.686279296875" charge="1" ion="y12" responses="352.987545175567" signaltonoises="23.8664688444345" noises="3.12961813962644" />
            <fragment mz="1163.569091796875" charge="1" ion="y10" responses="350.22718355416" signaltonoises="10.0705885344004" noises="8.2281679121087" />
            <fragment mz="646.3175048828125" charge="2" ion="y11" responses="5154.07311792439" signaltonoises="15.1582607607501" noises="32.302507546778" />
          </peptide>
        </decoy>
      </peptide>
      <peptide id="sp|P12956|XRCC6_HUMAN.NLEALALDLMEPEQAVDLTLPK.3.0.9994.False" updatedrts="94.8914905504399" scores="1540514.62315057" fdr="1" recomputedscores="-1.93592742579382" predictedrts="95.1814283788217" irts="94.5380297679287" pwhh="2.9671899877438186">
        <fragment mz="1210.667725" charge="1" ion="y11" responses="0" signaltonoises="1" noises="2.61570699711522" />
        <fragment mz="856.513855" charge="1" ion="y8" responses="55.077631571225" signaltonoises="10.7665949163217" noises="2.76519112798389" />
        <fragment mz="984.5724487" charge="1" ion="y9" responses="369.517112080558" signaltonoises="1793.41049335859" noises="0.0499810909090909" />
        <fragment mz="840.446167" charge="1" ion="b8" responses="137.175108799964" signaltonoises="458.258597397739" noises="0.161805382115068" />
        <fragment mz="953.5302124" charge="1" ion="b9" responses="95.6827640543658" signaltonoises="5.68315187257063" noises="9.10065649521001" />
        <fragment mz="286.1761475" charge="3" ion="y8" responses="0" signaltonoises="1" noises="0.130831599925114" />
        <decoy>
          <peptide id="sp|P12956|XRCC6_HUMAN.PLTLDVAQEPEMLDLALAELNK.3.0.9994.True" updatedrts="93.9605166666667" scores="9837662.98369753" fdr="0.921019108280255" recomputedscores="-1.1664331518948" predictedrts="95.1814283788217" irts="93.614658101309" pwhh="1.1565871074402418">
            <fragment mz="1230.67626953125" charge="1" ion="y11" responses="77.5769837743654" signaltonoises="111.272624916033" noises="0.168416553204247" />
            <fragment mz="871.52471923828125" charge="1" ion="y8" responses="38.7987428127011" signaltonoises="165.332583662668" noises="0.0998674004938823" />
            <fragment mz="986.55169677734375" charge="1" ion="y9" responses="38.8499999998712" signaltonoises="182.160091101592" noises="0.0906783958439528" />
            <fragment mz="838.4669189453125" charge="1" ion="b8" responses="38.798741248561" signaltonoises="6.39228019368121" noises="2.5830117960597" />
            <fragment mz="967.50946044921875" charge="1" ion="b9" responses="144.937951397934" signaltonoises="11.9989861134722" noises="2.8147158885086" />
            <fragment mz="291.17977905273438" charge="3" ion="y8" responses="0" signaltonoises="1" noises="0.105149939123831" />
          </peptide>
        </decoy>
      </peptide>
      <peptide id="sp|P12956|XRCC6_HUMAN.DSLIFLVDASK.2.0.9974.False" updatedrts="67.0480891827981" scores="31758568072550.8" fdr="0" recomputedscores="4.99147717230488" predictedrts="66.9916541825223" irts="66.92199415907" pwhh="8.62503080574251">
        <fragment mz="779.4298096" charge="1" ion="y7" responses="43597.0918295041" signaltonoises="100.891458782508" noises="21.9791683999918" />
        <fragment mz="892.513855" charge="1" ion="y8" responses="17832.8855815181" signaltonoises="60.3919029303912" noises="17.6779734498965" />
        <fragment mz="1005.5979" charge="1" ion="y9" responses="2588.16644430712" signaltonoises="18.7328843414284" noises="13.2880814546075" />
        <fragment mz="974.5193481" charge="1" ion="b9" responses="0" signaltonoises="1" noises="23.5832993306081" />
        <fragment mz="429.234375" charge="1" ion="b4" responses="6713.16987860384" signaltonoises="20.0940938951095" noises="21.0032483980577" />
        <fragment mz="316.1502991" charge="1" ion="b3" responses="11639.636855362" signaltonoises="29.2830859897472" noises="23.6681952978813" />
        <decoy>
          <peptide id="sp|P12956|XRCC6_HUMAN.SADVLFILSDK.2.0.9974.True" updatedrts="68.6692451899671" scores="28863675.5125805" fdr="0.692307692307692" recomputedscores="-0.769767098907553" predictedrts="66.9916541825223" irts="68.5299120075526" pwhh="5.5852560541891361">
            <fragment mz="835.49237060546875" charge="1" ion="y7" responses="1197.58806557497" signaltonoises="9.92898523654452" noises="17.6685023364863" />
            <fragment mz="934.560791015625" charge="1" ion="y8" responses="93.7595772581421" signaltonoises="4.48100955926281" noises="10.3917441298498" />
            <fragment mz="1049.5877685546875" charge="1" ion="y9" responses="285.410105845849" signaltonoises="6.85544653128294" noises="10.8086630140428" />
            <fragment mz="946.5244140625" charge="1" ion="b9" responses="207.391656145787" signaltonoises="3.72084353968217" noises="17.6991632348611" />
            <fragment mz="373.17178344726563" charge="1" ion="b4" responses="1435.72340571277" signaltonoises="6.59460764071329" noises="24.7649655923776" />
            <fragment mz="274.10336303710938" charge="1" ion="b3" responses="294.567766256338" signaltonoises="6.04373637399166" noises="18.3968439659457" />
          </peptide>
        </decoy>
      </peptide>
      <peptide id="sp|P12956|XRCC6_HUMAN.LGSLVDEFKELVYPPDYNPEGK.3.0.9957.False" updatedrts="79.1552099400454" scores="75285932.8599206" fdr="0.557080682959491" recomputedscores="-0.529264887345567" predictedrts="80.006411071483" irts="78.9302496713243" pwhh="6.548615365426472">
        <fragment mz="1118.572876" charge="1" ion="b10" responses="912.826305635266" signaltonoises="10.3189571405415" noises="10.314975134705" />
        <fragment mz="470.2973022" charge="1" ion="b5" responses="165.522442547142" signaltonoises="3.29479404694778" noises="11.5600538500961" />
        <fragment mz="508.7378235" charge="2" ion="y9" responses="394.208574434509" signaltonoises="8.07643116744553" noises="8.55422934360324" />
        <fragment mz="544.272522" charge="1" ion="y5" responses="276.132017045979" signaltonoises="5.14767394935366" noises="17.8349624082" />
        <fragment mz="430.2296143" charge="1" ion="y4" responses="1045.86302101438" signaltonoises="10.6271053612768" noises="13.883878487717" />
        <fragment mz="707.3358765" charge="1" ion="y6" responses="476.064153018146" signaltonoises="6.91598803655075" noises="15.9415157534065" />
        <decoy>
          <peptide id="sp|P12956|XRCC6_HUMAN.GEPNYDPPYVLEKFEDVLSGLK.3.0.9957.True" updatedrts="79.1008341554672" scores="113250604.579216" fdr="0.480081716036772" recomputedscores="-0.351938194275884" predictedrts="80.006411071483" irts="78.8763179126522" pwhh="5.9867661156376988">
            <fragment mz="1132.4945068359375" charge="1" ion="b10" responses="134.175976405059" signaltonoises="4.09444380398336" noises="6.84173423705057" />
            <fragment mz="561.2303466796875" charge="1" ion="b5" responses="880.598719819566" signaltonoises="11.1071413973465" noises="8.85789761081986" />
            <fragment mz="504.2740478515625" charge="2" ion="y9" responses="501.310253467979" signaltonoises="7.23888978890461" noises="9.90627051290694" />
            <fragment mz="517.33441162109375" charge="1" ion="y5" responses="177.566934093858" signaltonoises="7.87907041378455" noises="4.31468000022366" />
            <fragment mz="404.2503662109375" charge="1" ion="y4" responses="204.007187266869" signaltonoises="12.2013756517018" noises="4.3166607751595" />
            <fragment mz="616.40283203125" charge="1" ion="y6" responses="38.7577363182186" signaltonoises="5.85141991799845" noises="2.82062914236013" />
          </peptide>
        </decoy>
      </peptide>
      <peptide id="sp|P12956|XRCC6_HUMAN.DTGIFLDLMHLK.3.0.9956.False" updatedrts="77.3871310752041" scores="590366977512331" fdr="0" recomputedscores="6.89648037094315" predictedrts="77.6073708065225" irts="77.1766087189847" pwhh="6.6235459760474322">
        <fragment mz="647.3399048" charge="1" ion="b6" responses="1476.51613491722" signaltonoises="10.4603045734783" noises="13.5622054184194" />
        <fragment mz="756.4072876" charge="1" ion="y6" responses="19673.5419505662" signaltonoises="172.952472560549" noises="8.29131245108828" />
        <fragment mz="1186.665283" charge="1" ion="y10" responses="0" signaltonoises="1" noises="0.0499810909090909" />
        <fragment mz="1016.559753" charge="1" ion="y8" responses="7133.06177232947" signaltonoises="258.943918563195" noises="2.45360803991641" />
        <fragment mz="869.491333" charge="1" ion="y7" responses="10253.1066930574" signaltonoises="195.383636230159" noises="4.08723228382547" />
        <fragment mz="641.3803101" charge="1" ion="y5" responses="5701.15836694181" signaltonoises="36.1680707043281" noises="11.2271896670696" />
        <decoy>
          <peptide id="sp|P12956|XRCC6_HUMAN.LHMLDLFIGTDK.3.0.9956.True" updatedrts="75.8631072380094" scores="61468235.3854171" fdr="0.387343532684284" recomputedscores="-0.125867843077652" predictedrts="77.6073708065225" irts="75.6650298712355" pwhh="4.146414387803536">
            <fragment mz="723.38580322265625" charge="1" ion="b6" responses="87.4915838307125" signaltonoises="5.41249487923071" noises="5.6876793853561" />
            <fragment mz="680.36138916015625" charge="1" ion="y6" responses="354.348659642881" signaltonoises="6.29522854960074" noises="9.08017506316589" />
            <fragment mz="1152.596923828125" charge="1" ion="y10" responses="0" signaltonoises="1" noises="0.0580964206799776" />
            <fragment mz="908.47235107421875" charge="1" ion="y8" responses="349.638627327759" signaltonoises="1036.29114383163" noises="0.0499810909090909" />
            <fragment mz="793.4454345703125" charge="1" ion="y7" responses="175.801494939814" signaltonoises="8.71184747439536" noises="3.67607597492742" />
            <fragment mz="533.29296875" charge="1" ion="y5" responses="191.025813666294" signaltonoises="4.53378180208844" noises="11.0091566479691" />
          </peptide>
        </decoy>
      </peptide>
    </protein>
    <protein id="sp|P50454|SERPH_HUMAN">
      <peptide id="sp|P50454|SERPH_HUMAN.LQIVEMPLAHK.3.1.False" updatedrts="49.0455530676186" scores="38878994186826.3" fdr="0" recomputedscores="5.02605730811348" predictedrts="48.9119979543698" irts="49.066464518775" pwhh="8.3666272678713032">
        <fragment mz="565.3456421" charge="1" ion="y5" responses="26826.4897281113" signaltonoises="64.4877883585746" noises="25.7086861002175" />
        <fragment mz="714.385498" charge="1" ion="b6" responses="1998.1610978071" signaltonoises="6.38567225395001" noises="23.992682086456" />
        <fragment mz="454.3023987" charge="1" ion="b4" responses="3200.46930630159" signaltonoises="13.0710459809109" noises="14.4943859331699" />
        <fragment mz="825.4287109" charge="1" ion="y7" responses="14399.162223656" signaltonoises="63.6741430520375" noises="13.5228417085706" />
        <fragment mz="355.2339783" charge="1" ion="b3" responses="6001.09091166453" signaltonoises="23.116741212453" noises="16.4036097684456" />
        <fragment mz="242.1499176" charge="1" ion="b2" responses="18378.1713171275" signaltonoises="37.6645208309598" noises="28.8847751632706" />
        <decoy>
          <peptide id="sp|P50454|SERPH_HUMAN.HALPMEVIQLK.3.1.True" updatedrts="49.1436018458323" scores="9884018.1169752" fdr="1" recomputedscores="-1.56872418016233" predictedrts="48.9119979543698" irts="49.1637126428387" pwhh="8.9313363809519153">
            <fragment mz="600.40789794921875" charge="1" ion="y5" responses="7602.5814531099" signaltonoises="25.4098515337951" noises="19.8578128154689" />
            <fragment mz="679.32318115234375" charge="1" ion="b6" responses="3020.21075842309" signaltonoises="15.6495861944058" noises="17.3024844946129" />
            <fragment mz="419.24014282226563" charge="1" ion="b4" responses="2370.82275383578" signaltonoises="9.82866794787726" noises="35.5040064273187" />
            <fragment mz="860.49102783203125" charge="1" ion="y7" responses="434.41938961126" signaltonoises="5.50797773402957" noises="9.98357651445939" />
            <fragment mz="322.1873779296875" charge="1" ion="b3" responses="0" signaltonoises="1" noises="46.2303584557047" />
            <fragment mz="209.10330200195313" charge="1" ion="b2" responses="3933.51610318105" signaltonoises="20.3748061483902" noises="22.5331155489487" />
          </peptide>
        </decoy>
      </peptide>
      <peptide id="sp|P50454|SERPH_HUMAN.LFYADHPFIFLVR.3.0.9999.False" updatedrts="74.9553649001237" scores="112012185739.163" fdr="0" recomputedscores="2.73449729165178" predictedrts="75.5363390180584" irts="74.7647000445838" pwhh="8.226167438045529">
        <fragment mz="891.545105" charge="1" ion="y7" responses="27172.220093444" signaltonoises="144.586589213945" noises="11.6348833837959" />
        <fragment mz="1377.731323" charge="1" ion="y11" responses="0" signaltonoises="1" noises="0.0499810909090909" />
        <fragment mz="794.4923096" charge="1" ion="y6" responses="3440.86228413846" signaltonoises="38.1074344635566" noises="8.32938921162507" />
        <fragment mz="607.8376465" charge="2" ion="y10" responses="2988.52801902705" signaltonoises="54.0836450475575" noises="3.97776009541192" />
        <fragment mz="1524.799805" charge="1" ion="y12" responses="0" signaltonoises="1" noises="0.0499810909090909" />
        <fragment mz="647.4238892" charge="1" ion="y5" responses="1269.02349738936" signaltonoises="21.910346542076" noises="10.4608008178088" />
        <decoy>
          <peptide id="sp|P50454|SERPH_HUMAN.VLFIFPHDAYFLR.3.0.9999.True" updatedrts="74.4160703739468" scores="2718207.07667541" fdr="1" recomputedscores="-1.88048544143209" predictedrts="75.5363390180584" irts="74.2298093305537" pwhh="1.5914657738208957">
            <fragment mz="921.45770263671875" charge="1" ion="y7" responses="158.030635687647" signaltonoises="6.65285469980182" noises="8.68542158366168" />
            <fragment mz="1425.7313232421875" charge="1" ion="y11" responses="0" signaltonoises="1" noises="0.0499810909090909" />
            <fragment mz="784.3988037109375" charge="1" ion="y6" responses="191.584711767121" signaltonoises="6.21746448163233" noises="8.50604080152129" />
            <fragment mz="639.83514404296875" charge="2" ion="y10" responses="77.6100526301499" signaltonoises="3.75699471631857" noises="4.98985575895822" />
            <fragment mz="1538.8154296875" charge="1" ion="y12" responses="0" signaltonoises="1" noises="0.0499810909090909" />
            <fragment mz="669.37188720703125" charge="1" ion="y5" responses="461.518550018244" signaltonoises="5.40881159145469" noises="14.3681749693546" />
          </peptide>
        </decoy>
      </peptide>
      <peptide id="sp|P50454|SERPH_HUMAN.LYGPSSVSFADDFVR.2.0.9997.False" updatedrts="64.9266875886069" scores="286868460903879" fdr="0" recomputedscores="5.89192839859908" predictedrts="64.8334606420123" irts="64.817915666923" pwhh="6.5168766068210608">
        <fragment mz="956.4472046" charge="1" ion="y8" responses="43019.8008615442" signaltonoises="185.915957989384" noises="18.4022066822883" />
        <fragment mz="1383.653931" charge="1" ion="y13" responses="14091.8249547014" signaltonoises="86.6691844067011" noises="11.8288054837992" />
        <fragment mz="1055.515625" charge="1" ion="y9" responses="12939.3931514158" signaltonoises="50.3155101708104" noises="17.3713513655529" />
        <fragment mz="869.4152222" charge="1" ion="y7" responses="12250.3730319191" signaltonoises="50.4578884586284" noises="15.8458190184506" />
        <fragment mz="1142.547607" charge="1" ion="y10" responses="10703.1716984209" signaltonoises="55.7769484045076" noises="15.5386921150754" />
        <fragment mz="1229.579712" charge="1" ion="y11" responses="8912.5123063377" signaltonoises="45.4086435821315" noises="14.69599869848" />
        <decoy>
          <peptide id="sp|P50454|SERPH_HUMAN.VFDDAFSVSSPGYLR.2.0.9997.True" updatedrts="64.6681312647437" scores="17280777.8708251" fdr="1" recomputedscores="-1.31398360400716" predictedrts="64.8334606420123" irts="64.5614706819004" pwhh="6.8635073890499214">
            <fragment mz="878.4730224609375" charge="1" ion="y8" responses="202.650693385701" signaltonoises="3.15154297972935" noises="23.4505251043128" />
            <fragment mz="1413.6644287109375" charge="1" ion="y13" responses="392.594503564331" signaltonoises="6.77235266947793" noises="10.0365034054596" />
            <fragment mz="965.50506591796875" charge="1" ion="y9" responses="373.995970611926" signaltonoises="4.49891739791912" noises="16.8039751262383" />
            <fragment mz="779.40460205078125" charge="1" ion="y7" responses="860.085611053781" signaltonoises="7.91668163738011" noises="14.94218790533" />
            <fragment mz="1112.573486328125" charge="1" ion="y10" responses="123.006092401463" signaltonoises="3.74886656633021" noises="15.3301244414004" />
            <fragment mz="1183.610595703125" charge="1" ion="y11" responses="7695.21391444813" signaltonoises="28.2417239472635" noises="13.8121182317991" />
          </peptide>
        </decoy>
      </peptide>
      <peptide id="sp|P50454|SERPH_HUMAN.DTQSGSLLFIGR.2.0.9997.False" updatedrts="58.0815327455766" scores="166650765175.443" fdr="0.00775862068965517" recomputedscores="1.70829983582657" predictedrts="58.4799083225713" irts="58.0286575085084" pwhh="7.6661275132187168">
        <fragment mz="862.5145264" charge="1" ion="y8" responses="7108.9782311318" signaltonoises="61.6108185971356" noises="14.4976407829371" />
        <fragment mz="949.5465698" charge="1" ion="y9" responses="22996.8652748108" signaltonoises="78.2825649012061" noises="16.5186756936177" />
        <fragment mz="802.394104" charge="1" ion="b8" responses="0" signaltonoises="1" noises="23.6836940926427" />
        <fragment mz="1077.605103" charge="1" ion="y10" responses="60378.6450155364" signaltonoises="181.175438286022" noises="19.8806031189367" />
        <fragment mz="718.4609985" charge="1" ion="y6" responses="5723.69728430965" signaltonoises="44.072896127891" noises="7.97042560768634" />
        <fragment mz="949.4625244" charge="1" ion="b9" responses="2521.59315870231" signaltonoises="14.5966183045208" noises="18.8596801296477" />
        <decoy>
          <peptide id="sp|P50454|SERPH_HUMAN.GIFLLSGSQTDR.2.0.9997.True" updatedrts="60.0435808964874" scores="1979047.74615512" fdr="1" recomputedscores="-3.20737200346195" predictedrts="58.4799083225713" irts="59.974683817809" pwhh="4.6053997134444158">
            <fragment mz="863.4217529296875" charge="1" ion="y8" responses="4575.15529050964" signaltonoises="18.2438762961317" noises="25.5745860971497" />
            <fragment mz="976.50579833984375" charge="1" ion="y9" responses="3394.18548272923" signaltonoises="9.88689977673751" noises="23.5144599135213" />
            <fragment mz="775.43487548828125" charge="1" ion="b8" responses="0" signaltonoises="1" noises="19.9287444396128" />
            <fragment mz="1123.57421875" charge="1" ion="y10" responses="769.154742005561" signaltonoises="17.5800795039537" noises="9.73526778327425" />
            <fragment mz="663.3056640625" charge="1" ion="y6" responses="342.282169176154" signaltonoises="3.78663061468874" noises="27.8301418020604" />
            <fragment mz="903.49346923828125" charge="1" ion="b9" responses="0" signaltonoises="1" noises="21.0832249798999" />
          </peptide>
        </decoy>
      </peptide>
      <peptide id="sp|P50454|SERPH_HUMAN.SAGLAFSLYQAMAK.2.0.9996.False" updatedrts="70.3144430053858" scores="3675581546.54705" fdr="0.30638898693964" recomputedscores="0.0340241593645194" predictedrts="70.2051552331424" irts="70.1616753418635" pwhh="9.9282841526975876">
        <fragment mz="911.4655151" charge="1" ion="y8" responses="11821.9831888299" signaltonoises="24.9991906808317" noises="25.5574990932761" />
        <fragment mz="1058.533936" charge="1" ion="y9" responses="10455.2941825695" signaltonoises="33.4646773786404" noises="17.2234421867508" />
        <fragment mz="1129.571045" charge="1" ion="y10" responses="7565.85365820565" signaltonoises="29.4317424475433" noises="18.6286866699247" />
        <fragment mz="824.4334717" charge="1" ion="y7" responses="2141.97078933625" signaltonoises="15.7188914774575" noises="18.128421368082" />
        <fragment mz="400.2190552" charge="1" ion="b5" responses="5171.70330696367" signaltonoises="13.1636628236482" noises="20.9997576349318" />
        <fragment mz="329.1819458" charge="1" ion="b4" responses="6143.35336186449" signaltonoises="16.6239935815819" noises="22.4831449236627" />
        <decoy>
          <peptide id="sp|P50454|SERPH_HUMAN.AMAQYLSFALGASK.2.0.9996.True" updatedrts="68.636339189131" scores="7319950.09771707" fdr="1" recomputedscores="-2.65782599386185" predictedrts="70.2051552331424" irts="68.497274713034" pwhh="4.5959604674957619">
            <fragment mz="780.425048828125" charge="1" ion="y8" responses="1285.15203732721" signaltonoises="8.65288699685627" noises="21.9546173675274" />
            <fragment mz="893.50909423828125" charge="1" ion="y9" responses="352.542893138022" signaltonoises="4.04137725906871" noises="14.1703715654973" />
            <fragment mz="1056.5723876953125" charge="1" ion="y10" responses="319.680417164926" signaltonoises="4.39837814281321" noises="14.2115111307519" />
            <fragment mz="693.39300537109375" charge="1" ion="y7" responses="267.19952549768" signaltonoises="9.74617246509044" noises="14.1793597445657" />
            <fragment mz="565.243896484375" charge="1" ion="b5" responses="556.550123291183" signaltonoises="6.46818510229438" noises="14.6776908541177" />
            <fragment mz="402.18057250976563" charge="1" ion="b4" responses="0" signaltonoises="1" noises="22.246686583779" />
          </peptide>
        </decoy>
      </peptide>
      <peptide id="sp|P50454|SERPH_HUMAN.AVLSAEQLRDEEVHAGLGELLR.4.0.9987.False" updatedrts="63.6508268129494" scores="572980345647132" fdr="0" recomputedscores="6.1341125745571" predictedrts="63.5558276496157" irts="63.5524734119602" pwhh="5.9312193441715433">
        <fragment mz="828.4937744" charge="1" ion="y8" responses="33543.2253832495" signaltonoises="129.908218975713" noises="25.0288909655185" />
        <fragment mz="757.456665" charge="1" ion="y7" responses="36674.2603677714" signaltonoises="103.277895832036" noises="25.3460134088278" />
        <fragment mz="745.729126" charge="3" ion="y20" responses="26551.3649319646" signaltonoises="238.371099384157" noises="8.7993973872681" />
        <fragment mz="708.0344238" charge="3" ion="y19" responses="13915.2923500111" signaltonoises="177.517880108642" noises="6.87084730375724" />
        <fragment mz="965.5526733" charge="1" ion="y9" responses="8559.17347237453" signaltonoises="43.969302710974" noises="14.9568359880854" />
        <fragment mz="700.4351807" charge="1" ion="y6" responses="6231.98174869059" signaltonoises="29.861216019828" noises="15.1710894371758" />
        <decoy>
          <peptide id="sp|P50454|SERPH_HUMAN.LLEGLGAHVEEDRLQEASLVAR.4.0.9987.True" updatedrts="62.0394921032562" scores="1281651.48414263" fdr="1" recomputedscores="-2.44625568435026" predictedrts="63.5558276496157" irts="61.9542966614576" pwhh="2.4120770485627596">
            <fragment mz="873.4788818359375" charge="1" ion="y8" responses="5842.61794205602" signaltonoises="17.0590604857841" noises="24.2122727296561" />
            <fragment mz="745.4202880859375" charge="1" ion="y7" responses="423.49001574797" signaltonoises="3.23567586549742" noises="26.1176352889037" />
            <fragment mz="727.04156494140625" charge="3" ion="y20" responses="300.73509073117" signaltonoises="14.1171594545361" noises="2.4990342945066" />
            <fragment mz="684.02740478515625" charge="3" ion="y19" responses="0" signaltonoises="1" noises="2.61071138965833" />
            <fragment mz="986.56292724609375" charge="1" ion="y9" responses="701.557398219048" signaltonoises="7.7147618340308" noises="19.1892658730234" />
            <fragment mz="616.377685546875" charge="1" ion="y6" responses="348.864648286111" signaltonoises="3.18828031978682" noises="21.9903945116724" />
          </peptide>
        </decoy>
      </peptide>
    </protein>
    <protein id="sp|P23526|SAHH_HUMAN">
      <peptide id="sp|P23526|SAHH_HUMAN.VPAINVNDSVTK.2.1.False" updatedrts="37.0560109080784" scores="8.96608133466346E+15" fdr="0" recomputedscores="6.87052850405203" predictedrts="36.6690233436759" irts="37.1748274719965" pwhh="7.6498517108635156">
        <fragment mz="876.4421387" charge="1" ion="y8" responses="35747.5846585571" signaltonoises="131.539075601183" noises="17.999391310892" />
        <fragment mz="1157.616089" charge="1" ion="y11" responses="7063.01174312795" signaltonoises="70.425257280396" noises="7.78158416206846" />
        <fragment mz="1060.563354" charge="1" ion="y10" responses="31295.7592804132" signaltonoises="121.300998375047" noises="18.0878967203983" />
        <fragment mz="989.5261841" charge="1" ion="y9" responses="21650.5529621607" signaltonoises="119.771954566421" noises="12.919214920145" />
        <fragment mz="823.4308472" charge="1" ion="b8" responses="4224.3243585724" signaltonoises="19.9759861556802" noises="18.5933193660892" />
        <fragment mz="663.3308105" charge="1" ion="y6" responses="13673.0665966044" signaltonoises="43.7559555766503" noises="23.4371288523497" />
        <decoy>
          <peptide id="sp|P23526|SAHH_HUMAN.TVSDNVNIAPVK.2.1.True" updatedrts="37.0740768846128" scores="6996417.52601769" fdr="1" recomputedscores="-2.2371984511206" predictedrts="36.6690233436759" irts="37.1927459240094" pwhh="2.8274301295408382">
            <fragment mz="854.5093994140625" charge="1" ion="y8" responses="167.038269922288" signaltonoises="3.71477920503729" noises="11.6671466170629" />
            <fragment mz="1155.6368408203125" charge="1" ion="y11" responses="26.4124093490762" signaltonoises="5.0708654496518" noises="2.81549139259998" />
            <fragment mz="1056.568359375" charge="1" ion="y10" responses="2159.14914467286" signaltonoises="17.5280363047394" noises="12.1798552811354" />
            <fragment mz="969.536376953125" charge="1" ion="y9" responses="2048.46174853915" signaltonoises="18.0641526893744" noises="7.85809868981949" />
            <fragment mz="843.420654296875" charge="1" ion="b8" responses="1791.71567281101" signaltonoises="10.9615039216962" noises="17.6059624418894" />
            <fragment mz="641.3980712890625" charge="1" ion="y6" responses="412.631320916014" signaltonoises="5.48337680996169" noises="9.14884937176961" />
          </peptide>
        </decoy>
      </peptide>
      <peptide id="sp|P23526|SAHH_HUMAN.VAVVAGYGDVGK.2.1.False" updatedrts="36.1850920731132" scores="703826659793408" fdr="0" recomputedscores="4.35542731560573" predictedrts="36.0495951701132" irts="36.3110204521122" pwhh="6.3138832461992695">
        <fragment mz="766.3729858" charge="1" ion="y8" responses="48444.3566734405" signaltonoises="146.709101025898" noises="25.0525394096262" />
        <fragment mz="695.3358765" charge="1" ion="y7" responses="33976.0393028465" signaltonoises="106.843070865518" noises="26.3910735347843" />
        <fragment mz="865.4414063" charge="1" ion="y9" responses="28072.698689583" signaltonoises="114.270067967834" noises="18.7371293208147" />
        <fragment mz="964.5098267" charge="1" ion="y10" responses="12778.2162958915" signaltonoises="69.7771655714649" noises="13.7049736486193" />
        <fragment mz="931.4883423" charge="1" ion="b10" responses="18810.5265565547" signaltonoises="69.2056973068977" noises="18.1126143511782" />
        <fragment mz="638.3143921" charge="1" ion="y6" responses="10372.697716106" signaltonoises="37.2980080262734" noises="20.0633966540326" />
        <decoy>
          <peptide id="sp|P23526|SAHH_HUMAN.GVDGYGAVVAVK.2.1.True" updatedrts="36.9132833333333" scores="12799750.0625045" fdr="1" recomputedscores="-3.36068554754887" predictedrts="36.0495951701132" irts="37.033265392907" pwhh="2.6392314336355627">
            <fragment mz="806.47705078125" charge="1" ion="y8" responses="264.695667490275" signaltonoises="5.298686166269" noises="8.87527087427667" />
            <fragment mz="643.41375732421875" charge="1" ion="y7" responses="1463.36200947583" signaltonoises="17.5032511797528" noises="9.46341105672225" />
            <fragment mz="863.49853515625" charge="1" ion="y9" responses="987.361273464011" signaltonoises="11.0358227139472" noises="8.15393245898203" />
            <fragment mz="978.52545166015625" charge="1" ion="y10" responses="139.376595663677" signaltonoises="6.28173907098603" noises="9.59730267731492" />
            <fragment mz="889.44140625" charge="1" ion="b10" responses="492.733203578197" signaltonoises="6.32808070596105" noises="21.9936638945173" />
            <fragment mz="586.39227294921875" charge="1" ion="y6" responses="0" signaltonoises="1" noises="5.49517290236914" />
          </peptide>
        </decoy>
      </peptide>
      <peptide id="sp|P23526|SAHH_HUMAN.GISEETTTGVHNLYK.3.1.False" updatedrts="36.2740894183081" scores="3368623213.77555" fdr="0.800388223875768" recomputedscores="-0.960430018506159" predictedrts="35.9225477163791" irts="36.3992910560353" pwhh="4.8143819486794923">
        <fragment mz="1478.712158" charge="1" ion="y13" responses="0" signaltonoises="1" noises="1.1954673872042" />
        <fragment mz="674.3620605" charge="1" ion="y5" responses="18148.6578000075" signaltonoises="69.3353858189082" noises="22.5035900375771" />
        <fragment mz="975.4629517" charge="1" ion="b10" responses="0" signaltonoises="1" noises="19.0754041289688" />
        <fragment mz="819.3730469" charge="1" ion="b8" responses="0" signaltonoises="1" noises="17.309450023638" />
        <fragment mz="830.4519043" charge="1" ion="y7" responses="18624.5194512944" signaltonoises="62.4038827455046" noises="22.8338652729045" />
        <fragment mz="931.4995728" charge="1" ion="y8" responses="20286.6944886921" signaltonoises="76.9736604594906" noises="16.8341179855851" />
        <decoy>
          <peptide id="sp|P23526|SAHH_HUMAN.YLNHVGTTTEESIGK.3.1.True" updatedrts="37.5738682587437" scores="167622169.552796" fdr="1" recomputedscores="-2.23209697905962" predictedrts="35.9225477163791" irts="37.6884560638287" pwhh="6.3206401226073385">
            <fragment mz="1372.6702880859375" charge="1" ion="y13" responses="38.8027527313377" signaltonoises="330.373809962288" noises="0.0499810909090909" />
            <fragment mz="533.29296875" charge="1" ion="y5" responses="3364.68617661008" signaltonoises="13.4549996711473" noises="21.5501629193027" />
            <fragment mz="1116.531982421875" charge="1" ion="b10" responses="210.240608913482" signaltonoises="7.06711628403741" noises="8.57108149110826" />
            <fragment mz="886.4417724609375" charge="1" ion="b8" responses="793.900913781064" signaltonoises="8.81963320466693" noises="16.6680578251401" />
            <fragment mz="763.38323974609375" charge="1" ion="y7" responses="658.207130718177" signaltonoises="5.95579499220594" noises="28.2671183065771" />
            <fragment mz="864.430908203125" charge="1" ion="y8" responses="243.140420127342" signaltonoises="4.07401866348378" noises="16.3199271923196" />
          </peptide>
        </decoy>
      </peptide>
      <peptide id="sp|P23526|SAHH_HUMAN.VADIGLAAWGR.2.0.9999.False" updatedrts="55.1318120773356" scores="1.59542134050723E+15" fdr="0" recomputedscores="6.34953083490098" predictedrts="55.0162444735978" irts="55.1030238930336" pwhh="7.8718726395812153">
        <fragment mz="958.510498" charge="1" ion="y9" responses="52524.6969728787" signaltonoises="166.367726846535" noises="21.4818607510965" />
        <fragment mz="843.4835205" charge="1" ion="y8" responses="26854.8927079635" signaltonoises="75.8983754998547" noises="24.767856622972" />
        <fragment mz="640.3664551" charge="1" ion="b7" responses="4303.47678279421" signaltonoises="17.7730685214823" noises="19.9927286987628" />
        <fragment mz="1029.547607" charge="1" ion="y10" responses="15492.2382935417" signaltonoises="62.1088357065574" noises="17.9253658957006" />
        <fragment mz="711.4035645" charge="1" ion="b8" responses="6515.82020984666" signaltonoises="15.5882588204934" noises="20.8279589467645" />
        <fragment mz="673.3779907" charge="1" ion="y6" responses="21505.4949203133" signaltonoises="79.5883000296694" noises="26.6904928192931" />
        <decoy>
          <peptide id="sp|P23526|SAHH_HUMAN.GWAALGIDAVR.2.0.9999.True" updatedrts="54.608778956315" scores="19242088.4502273" fdr="1" recomputedscores="-1.55795408086376" predictedrts="55.0162444735978" irts="54.5842617955441" pwhh="10.009006155315566">
            <fragment mz="885.5152587890625" charge="1" ion="y9" responses="0" signaltonoises="1" noises="18.4607641859838" />
            <fragment mz="814.4781494140625" charge="1" ion="y8" responses="628.246402365425" signaltonoises="7.86808899766439" noises="17.45064427449" />
            <fragment mz="669.37188720703125" charge="1" ion="b7" responses="4077.8733453395" signaltonoises="9.82245372010434" noises="32.3176059260379" />
            <fragment mz="1071.5946044921875" charge="1" ion="y10" responses="0" signaltonoises="1" noises="9.86100758473769" />
            <fragment mz="784.3988037109375" charge="1" ion="b8" responses="361.058924784051" signaltonoises="5.94906797514103" noises="26.9267019350623" />
            <fragment mz="630.35693359375" charge="1" ion="y6" responses="31243.4973554904" signaltonoises="45.3376260127021" noises="33.4721118847593" />
          </peptide>
        </decoy>
      </peptide>
      <peptide id="sp|P23526|SAHH_HUMAN.ALDIAENEMPGLMR.2.0.9997.False" updatedrts="60.5295361264452" scores="56277468538037.3" fdr="0" recomputedscores="5.25302290677034" predictedrts="60.6033984795599" irts="60.4566707976907" pwhh="6.6088324906209586">
        <fragment mz="1147.523438" charge="1" ion="y10" responses="20151.3932795357" signaltonoises="107.971301834731" noises="13.1584492791656" />
        <fragment mz="856.4046631" charge="1" ion="b8" responses="861.031639693642" signaltonoises="8.28896658671013" noises="19.9772785764311" />
        <fragment mz="1076.486328" charge="1" ion="y9" responses="10107.6410620275" signaltonoises="37.9439774678623" noises="16.4422259928714" />
        <fragment mz="947.4437256" charge="1" ion="y8" responses="9836.4920221617" signaltonoises="26.2576325381906" noises="21.6431516204957" />
        <fragment mz="1375.634399" charge="1" ion="y12" responses="2576.89227358833" signaltonoises="22.7127474668228" noises="9.20459999431474" />
        <fragment mz="573.317749" charge="1" ion="y5" responses="20627.494861069" signaltonoises="66.1430207167219" noises="19.1280248715278" />
        <decoy>
          <peptide id="sp|P23526|SAHH_HUMAN.MLGPMENEAIDLAR.2.0.9997.True" updatedrts="58.5669861563736" scores="91130695.6197964" fdr="0.630708140304434" recomputedscores="-0.678842348453267" predictedrts="60.6033984795599" irts="58.5101467670222" pwhh="3.4867170705577237">
            <fragment mz="1161.556884765625" charge="1" ion="y10" responses="169.067852369758" signaltonoises="3.53718629396674" noises="14.5933266822134" />
            <fragment mz="902.3746337890625" charge="1" ion="b8" responses="2554.41621705749" signaltonoises="19.4671910251726" noises="13.787556112288" />
            <fragment mz="1030.516357421875" charge="1" ion="y9" responses="201.30809130047" signaltonoises="4.67869144526561" noises="11.9527245686976" />
            <fragment mz="901.4737548828125" charge="1" ion="y8" responses="721.899611962796" signaltonoises="5.87550100106733" noises="16.9108286037411" />
            <fragment mz="1315.631103515625" charge="1" ion="y12" responses="136.21384029198" signaltonoises="3.74046227819335" noises="10.3788957775323" />
            <fragment mz="587.35113525390625" charge="1" ion="y5" responses="658.160799925908" signaltonoises="9.59073920411742" noises="11.285557730843" />
          </peptide>
        </decoy>
      </peptide>
      <peptide id="sp|P23526|SAHH_HUMAN.AGIPVYAWK.2.0.9963.False" updatedrts="51.0320122584885" scores="1933978994034.5" fdr="0.741998693664272" recomputedscores="-0.860079913672744" predictedrts="51.0218467174292" irts="51.036702530513" pwhh="6.9799540266809679">
        <fragment mz="763.4137573" charge="1" ion="y6" responses="122242.684089136" signaltonoises="247.392536532791" noises="32.2863166069402" />
        <fragment mz="666.3609619" charge="1" ion="y5" responses="11676.2683883646" signaltonoises="30.0637038807025" noises="34.2347210787005" />
        <fragment mz="672.371521" charge="1" ion="b7" responses="0" signaltonoises="1" noises="32.5346116937063" />
        <fragment mz="567.2925415" charge="1" ion="y4" responses="71302.8839118145" signaltonoises="96.1161300748866" noises="33.6083976404619" />
        <fragment mz="876.4978027" charge="1" ion="y7" responses="0" signaltonoises="1" noises="16.3005368692687" />
        <fragment mz="242.1499176" charge="1" ion="b3" responses="13713.6578992014" signaltonoises="25.4314496911474" noises="45.7725038132603" />
        <decoy>
          <peptide id="sp|P23526|SAHH_HUMAN.WAYVPIGAK.2.0.9963.True" updatedrts="51.1067645648579" scores="27943988.2814619" fdr="1" recomputedscores="-5.70024327583929" predictedrts="51.0218467174292" irts="51.1108444188293" pwhh="2.5461819659598239">
            <fragment mz="584.37664794921875" charge="1" ion="y6" responses="111.905645923078" signaltonoises="3.18521795955985" noises="13.6378166509442" />
            <fragment mz="485.30819702148438" charge="1" ion="y5" responses="565.279665363439" signaltonoises="4.88557582538187" noises="20.3936592676454" />
            <fragment mz="787.41375732421875" charge="1" ion="b7" responses="642.345441285142" signaltonoises="3.76026569296206" noises="40.48047632562" />
            <fragment mz="388.25543212890625" charge="1" ion="y4" responses="549.191637607324" signaltonoises="6.11529552588979" noises="19.8863840527773" />
            <fragment mz="747.43994140625" charge="1" ion="y7" responses="0" signaltonoises="1" noises="21.0350006052718" />
            <fragment mz="421.18704223632813" charge="1" ion="b3" responses="953.82440475098" signaltonoises="9.53459620883134" noises="21.6910056786788" />
          </peptide>
        </decoy>
      </peptide>
    </protein>
    <protein id="sp|P18206|VINC_HUMAN">
      <peptide id="sp|P18206|VINC_HUMAN.AVAGNISDPGLQK.2.1.False" updatedrts="31.7086781947059" scores="172565812106301" fdr="0" recomputedscores="5.07481974281924" predictedrts="31.4155037549438" irts="31.8711604136849" pwhh="6.4909966316366843">
        <fragment mz="744.3886719" charge="1" ion="y7" responses="22621.7460617451" signaltonoises="152.958780062819" noises="11.3233711632526" />
        <fragment mz="1099.574219" charge="1" ion="y11" responses="9819.95037852732" signaltonoises="206.507777582785" noises="3.78808538447145" />
        <fragment mz="1028.537109" charge="1" ion="y10" responses="9277.20142392754" signaltonoises="123.287630055599" noises="7.68984034029954" />
        <fragment mz="857.4727173" charge="1" ion="y8" responses="6983.258472888" signaltonoises="97.7065023915745" noises="7.25899604136257" />
        <fragment mz="657.3566284" charge="1" ion="y6" responses="4241.39640514808" signaltonoises="40.811400605317" noises="9.75118727086921" />
        <fragment mz="995.515625" charge="1" ion="b11" responses="808.353402461612" signaltonoises="16.6729323780365" noises="6.36023193643365" />
        <decoy>
          <peptide id="sp|P18206|VINC_HUMAN.QLGPDSINGAVAK.2.1.True" updatedrts="33.3600784158106" scores="75374031.3181052" fdr="0.964229186451409" recomputedscores="-1.23347944825624" predictedrts="31.4155037549438" irts="33.509075505607" pwhh="8.7258198314881525">
            <fragment mz="672.4039306640625" charge="1" ion="y7" responses="1671.09753058171" signaltonoises="43.4541971326426" noises="2.60742993060046" />
            <fragment mz="1028.537109375" charge="1" ion="y11" responses="7734.16219946526" signaltonoises="66.8262739656192" noises="7.43408784280365" />
            <fragment mz="971.515625" charge="1" ion="y10" responses="909.578996955176" signaltonoises="18.5926771191395" noises="3.98876364794416" />
            <fragment mz="759.4359130859375" charge="1" ion="y8" responses="91.4688131405031" signaltonoises="3.28310085825416" noises="8.36772532683085" />
            <fragment mz="559.31982421875" charge="1" ion="y6" responses="109.77353665389" signaltonoises="4.51780752619165" noises="6.81335142873353" />
            <fragment mz="1052.537109375" charge="1" ion="b11" responses="275.337508399768" signaltonoises="11.7499435024819" noises="5.68519628902924" />
          </peptide>
        </decoy>
      </peptide>
      <peptide id="sp|P18206|VINC_HUMAN.AGEVINQPMMMAAR.2.0.9999.False" updatedrts="46.8817903659853" scores="141895736234421" fdr="0" recomputedscores="5.38544155521514" predictedrts="46.4869956869202" irts="46.92037083473" pwhh="8.2138197183108321">
        <fragment mz="807.3673706" charge="1" ion="y7" responses="31609.7477499167" signaltonoises="131.59176900312" noises="15.7840715787515" />
        <fragment mz="1049.468872" charge="1" ion="y9" responses="19948.6982420622" signaltonoises="110.27674471129" noises="13.4119160787894" />
        <fragment mz="1162.552979" charge="1" ion="y10" responses="11082.9659717142" signaltonoises="51.3348830494052" noises="13.9374447922616" />
        <fragment mz="1261.621338" charge="1" ion="y11" responses="822.34682752756" signaltonoises="15.6046007583962" noises="9.13959669338785" />
        <fragment mz="935.4259644" charge="1" ion="y8" responses="7125.95767582571" signaltonoises="28.0179469560535" noises="16.8291875155407" />
        <fragment mz="712.3624268" charge="1" ion="b7" responses="3321.36346299598" signaltonoises="16.8495091666478" noises="12.4005237776312" />
        <decoy>
          <peptide id="sp|P18206|VINC_HUMAN.AAMMMPQNIVEGAR.2.0.9999.True" updatedrts="44.5676206065806" scores="2332949737.12318" fdr="0.164948453608247" recomputedscores="0.486081494698123" predictedrts="46.4869956869202" irts="44.6250982982743" pwhh="3.1855853322291918">
            <fragment mz="758.41552734375" charge="1" ion="y7" responses="1321.61560304173" signaltonoises="6.39764133856404" noises="23.5876850842028" />
            <fragment mz="983.52685546875" charge="1" ion="y9" responses="247.176851980956" signaltonoises="4.47703993336686" noises="12.3738682222338" />
            <fragment mz="1114.5673828125" charge="1" ion="y10" responses="280.365368230558" signaltonoises="5.49727140339025" noises="8.32429262135287" />
            <fragment mz="1245.6077880859375" charge="1" ion="y11" responses="191.520087386529" signaltonoises="3.46022497445006" noises="10.5741278735712" />
            <fragment mz="886.47412109375" charge="1" ion="y8" responses="375.748205382745" signaltonoises="6.57906236180606" noises="11.488194230378" />
            <fragment mz="761.3143310546875" charge="1" ion="b7" responses="429.34602863223" signaltonoises="4.8648135783343" noises="16.6436015059639" />
          </peptide>
        </decoy>
      </peptide>
      <peptide id="sp|P18206|VINC_HUMAN.ELLPVLISAMK.2.0.9997.False" updatedrts="75.1218718704277" scores="323583251629.742" fdr="0" recomputedscores="3.05111577981227" predictedrts="75.2214174072827" irts="74.9298473396403" pwhh="9.8447549668569359">
        <fragment mz="858.5117188" charge="1" ion="y8" responses="47102.0027924523" signaltonoises="109.031529913597" noises="22.5110986791419" />
        <fragment mz="971.5958252" charge="1" ion="y9" responses="11711.6711865611" signaltonoises="17.5892598960438" noises="31.0805371800403" />
        <fragment mz="662.390564" charge="1" ion="y6" responses="15130.9579217711" signaltonoises="35.3046930006113" noises="19.9868421551636" />
        <fragment mz="761.4589844" charge="1" ion="y7" responses="4355.87991546304" signaltonoises="23.725277717158" noises="11.3262157658014" />
        <fragment mz="356.2179871" charge="1" ion="b3" responses="3195.32895822891" signaltonoises="14.0573997894716" noises="18.553772933611" />
        <fragment mz="549.3065186" charge="1" ion="y5" responses="6604.31554081082" signaltonoises="22.888904050761" noises="19.0398636704079" />
        <decoy>
          <peptide id="sp|P18206|VINC_HUMAN.MASILVPLLEK.2.0.9997.True" updatedrts="76.6290656336758" scores="1184009700.70275" fdr="0.144291558200074" recomputedscores="0.562091287109229" predictedrts="75.2214174072827" irts="76.4247335457373" pwhh="3.1207194730752859">
            <fragment mz="924.61285400390625" charge="1" ion="y8" responses="77.6895027708354" signaltonoises="330.595545514202" noises="0.0499810909090909" />
            <fragment mz="1011.6448364257813" charge="1" ion="y9" responses="193.80652653915" signaltonoises="6.13972003976095" noises="6.41627827573548" />
            <fragment mz="698.4447021484375" charge="1" ion="y6" responses="136.791029220707" signaltonoises="3.48109098779784" noises="10.9683582242909" />
            <fragment mz="811.52874755859375" charge="1" ion="y7" responses="334.946735045358" signaltonoises="9.45695215530617" noises="5.3983009051902" />
            <fragment mz="290.11691284179688" charge="1" ion="b3" responses="334.218608864219" signaltonoises="7.35508090684194" noises="9.16128436943826" />
            <fragment mz="599.37628173828125" charge="1" ion="y5" responses="974.165209009234" signaltonoises="6.02250165210615" noises="16.286507011026" />
          </peptide>
        </decoy>
      </peptide>
      <peptide id="sp|P18206|VINC_HUMAN.MALLMAEMSR.2.0.9989.False" updatedrts="57.6040332885067" scores="125073411556765" fdr="0.0833011955264173" recomputedscores="0.870104906291804" predictedrts="57.5235689741828" irts="57.5550572527228" pwhh="7.7354841253362832">
        <fragment mz="724.3116455" charge="1" ion="y6" responses="39576.1464536479" signaltonoises="106.445191023466" noises="24.004449105273" />
        <fragment mz="837.3956909" charge="1" ion="y7" responses="21945.815285321" signaltonoises="66.3212708693835" noises="25.514821214493" />
        <fragment mz="950.4797974" charge="1" ion="y8" responses="12046.3092041454" signaltonoises="27.1578791318323" noises="24.969373140608" />
        <fragment mz="760.3731689" charge="1" ion="b7" responses="2164.65164116313" signaltonoises="11.6233290850701" noises="26.4501091317036" />
        <fragment mz="1021.516907" charge="1" ion="y9" responses="1778.15705736281" signaltonoises="19.7531908071898" noises="14.6239478866431" />
        <fragment mz="316.1689453" charge="2" ion="b6" responses="17185.5400603026" signaltonoises="40.2469627262967" noises="31.3309819303775" />
        <decoy>
          <peptide id="sp|P18206|VINC_HUMAN.SMEAMLLAMR.2.0.9989.True" updatedrts="58.3281448028041" scores="1090331.77479902" fdr="1" recomputedscores="-7.19623520895258" predictedrts="57.5235689741828" irts="58.2732557622936" pwhh="7.6615483838597456">
            <fragment mz="734.4051513671875" charge="1" ion="y6" responses="10686.5703403956" signaltonoises="22.6019281485666" noises="36.4865401602075" />
            <fragment mz="805.4422607421875" charge="1" ion="y7" responses="394.672900594775" signaltonoises="4.14433028073079" noises="22.065759723888" />
            <fragment mz="934.48486328125" charge="1" ion="y8" responses="3801.58938042044" signaltonoises="15.6509154765399" noises="22.1742441757092" />
            <fragment mz="776.36810302734375" charge="1" ion="b7" responses="0" signaltonoises="1" noises="26.0225905196762" />
            <fragment mz="1065.525390625" charge="1" ion="y9" responses="197.382324763404" signaltonoises="4.08091590137063" noises="13.1453190283474" />
            <fragment mz="332.14566040039063" charge="2" ion="b6" responses="2900.73396898654" signaltonoises="16.2941829130543" noises="18.9488904531891" />
          </peptide>
        </decoy>
      </peptide>
      <peptide id="sp|P18206|VINC_HUMAN.WIDNPTVDDR.2.0.9954.False" updatedrts="37.5234350495535" scores="14736742501138.2" fdr="0" recomputedscores="4.17773876372943" predictedrts="37.5605534679867" irts="37.6384346859634" pwhh="6.0311400104184756">
        <fragment mz="931.4115601" charge="1" ion="y8" responses="22587.3824467271" signaltonoises="81.4845416827857" noises="20.9820988104487" />
        <fragment mz="702.3416748" charge="1" ion="y6" responses="16860.1129329276" signaltonoises="52.9694744348601" noises="26.5607461945318" />
        <fragment mz="816.3846436" charge="1" ion="y7" responses="9790.41432033404" signaltonoises="35.2132870313328" noises="18.9886151051459" />
        <fragment mz="1044.495605" charge="1" ion="y9" responses="2952.74756393893" signaltonoises="21.9992067985561" noises="13.3316397365598" />
        <fragment mz="504.2412415" charge="1" ion="y4" responses="5575.17980859507" signaltonoises="19.607634584348" noises="21.6780271271435" />
        <fragment mz="300.1706543" charge="1" ion="b2" responses="4261.44209959661" signaltonoises="18.2369833675927" noises="19.3738224716274" />
        <decoy>
          <peptide id="sp|P18206|VINC_HUMAN.DDVTPNDIWR.2.0.9954.True" updatedrts="37.8310315810538" scores="2300476508.13715" fdr="0.19373634377276" recomputedscores="0.376399137584056" predictedrts="37.5605534679867" irts="37.9435194223759" pwhh="2.9780231498009431">
            <fragment mz="1000.5210571289063" charge="1" ion="y8" responses="3043.63095121786" signaltonoises="19.5337387374401" noises="19.8804391554403" />
            <fragment mz="800.40496826171875" charge="1" ion="y6" responses="471.097079748728" signaltonoises="3.87937135411452" noises="18.1900704038914" />
            <fragment mz="901.45263671875" charge="1" ion="y7" responses="0" signaltonoises="1" noises="17.2492440697324" />
            <fragment mz="1115.5479736328125" charge="1" ion="y9" responses="341.921642927583" signaltonoises="5.25181325790533" noises="11.6291566331316" />
            <fragment mz="589.30926513671875" charge="1" ion="y4" responses="851.772290075513" signaltonoises="6.06372728647948" noises="18.1826011067594" />
            <fragment mz="231.0611572265625" charge="1" ion="b2" responses="191.509201992026" signaltonoises="4.49213609108036" noises="8.75698527869164" />
          </peptide>
        </decoy>
      </peptide>
      <peptide id="sp|P18206|VINC_HUMAN.VMLVNSMNTVK.2.0.9835.False" updatedrts="42.9372931174381" scores="1.89551383920738E+15" fdr="0" recomputedscores="6.06221876336626" predictedrts="42.6240715278227" irts="43.0080838610014" pwhh="6.789394957851699">
        <fragment mz="1005.539734" charge="1" ion="y9" responses="16350.5645270803" signaltonoises="69.5949209788374" noises="15.6926632345414" />
        <fragment mz="793.3872681" charge="1" ion="y7" responses="19017.5745816112" signaltonoises="47.4816352839781" noises="28.1727345847262" />
        <fragment mz="892.4556885" charge="1" ion="y8" responses="14353.093450825" signaltonoises="43.9234420186672" noises="22.9284498805485" />
        <fragment mz="679.3443604" charge="1" ion="y6" responses="5803.73858145007" signaltonoises="21.3343071837086" noises="22.9590667048983" />
        <fragment mz="344.2002258" charge="1" ion="b3" responses="6844.50516481725" signaltonoises="28.4297521962103" noises="15.8961701351886" />
        <fragment mz="231.1161804" charge="1" ion="b2" responses="27852.4026536629" signaltonoises="56.6058131838224" noises="23.0733175236223" />
        <decoy>
          <peptide id="sp|P18206|VINC_HUMAN.VTNMSNVLMVK.2.0.9835.True" updatedrts="40.9687488457381" scores="5007360.64309495" fdr="1" recomputedscores="-2.54301403964721" predictedrts="42.6240715278227" irts="41.0556144774273" pwhh="7.21224244153515">
            <fragment mz="1035.5325927734375" charge="1" ion="y9" responses="4015.36646410575" signaltonoises="17.4289870496819" noises="16.8852498781255" />
            <fragment mz="790.44915771484375" charge="1" ion="y7" responses="261.60601566516" signaltonoises="3.27902663799574" noises="16.726833325093" />
            <fragment mz="921.4896240234375" charge="1" ion="y8" responses="590.189229332267" signaltonoises="4.97101960760017" noises="17.6370488838255" />
            <fragment mz="703.4171142578125" charge="1" ion="y6" responses="0" signaltonoises="1" noises="16.4940510231848" />
            <fragment mz="315.16629028320313" charge="1" ion="b3" responses="498.619260124991" signaltonoises="3.53095368030522" noises="27.0035524978748" />
            <fragment mz="201.12336730957031" charge="1" ion="b2" responses="0" signaltonoises="1" noises="69.1710108442426" />
          </peptide>
        </decoy>
      </peptide>
    </protein>
    <protein id="sp|P20700|LMNB1_HUMAN">
      <peptide id="sp|P20700|LMNB1_HUMAN.ALYETELADARR.3.1.False" updatedrts="36.2170928523238" scores="74774729.7303675" fdr="0.782467532467532" recomputedscores="-0.931632389723715" predictedrts="36.2733725080728" irts="36.3427599169327" pwhh="7.0608511023479847">
        <fragment mz="1223.60144" charge="1" ion="y10" responses="293.144862283783" signaltonoises="396.291058623219" noises="0.0920966770013701" />
        <fragment mz="1060.538208" charge="1" ion="y9" responses="0" signaltonoises="1" noises="8.30327539380941" />
        <fragment mz="931.4955444" charge="1" ion="y8" responses="515.04517830696" signaltonoises="9.72560393706202" noises="12.2306116689329" />
        <fragment mz="588.321228" charge="1" ion="y5" responses="529.789403304031" signaltonoises="4.11492777272673" noises="28.1053120632972" />
        <fragment mz="707.324646" charge="1" ion="b6" responses="6699.44994803967" signaltonoises="13.9261612752441" noises="37.4727385211739" />
        <fragment mz="617.3091431" charge="2" ion="b11" responses="0" signaltonoises="1" noises="29.293621551193" />
        <decoy>
          <peptide id="sp|P20700|LMNB1_HUMAN.RADALETEYLAR.3.1.True" updatedrts="35.5224666666667" scores="11402744.8202693" fdr="1" recomputedscores="-1.79594253773197" predictedrts="36.2733725080728" irts="35.6538059624691" pwhh="8.9324035174978444">
            <fragment mz="1180.58447265625" charge="1" ion="y10" responses="233.090614962228" signaltonoises="216.209181137294" noises="0.0867631618310387" />
            <fragment mz="1065.5574951171875" charge="1" ion="y9" responses="0" signaltonoises="1" noises="2.44143751848119" />
            <fragment mz="994.5203857421875" charge="1" ion="y8" responses="466.705096963259" signaltonoises="4.96786239566245" noises="9.81092878882162" />
            <fragment mz="651.3460693359375" charge="1" ion="y5" responses="308.503524928265" signaltonoises="4.68060886459741" noises="19.9470240893067" />
            <fragment mz="656.33624267578125" charge="1" ion="b6" responses="4113.53974728142" signaltonoises="14.4625471093765" noises="21.6062583415443" />
            <fragment mz="617.30914306640625" charge="2" ion="b11" responses="240.340085055203" signaltonoises="3.15238288048487" noises="41.2112247828587" />
          </peptide>
        </decoy>
      </peptide>
      <peptide id="sp|P20700|LMNB1_HUMAN.ALYETELADAR.2.0.9997.False" updatedrts="41.8129738599847" scores="1.32485018314053E+15" fdr="0" recomputedscores="6.23163753716306" predictedrts="41.6690529648036" irts="41.8929456550189" pwhh="7.2161855539646522">
        <fragment mz="775.3944702" charge="1" ion="y7" responses="23691.9470475485" signaltonoises="51.1960908362357" noises="30.4074325271728" />
        <fragment mz="1067.500366" charge="1" ion="y9" responses="10489.7696981013" signaltonoises="40.8292366401465" noises="24.026106012571" />
        <fragment mz="904.4370728" charge="1" ion="y8" responses="15730.451252687" signaltonoises="49.4595236802945" noises="22.0787980764682" />
        <fragment mz="674.3468018" charge="1" ion="y6" responses="9560.50716894627" signaltonoises="29.2938668247651" noises="22.7987299280002" />
        <fragment mz="432.2201233" charge="1" ion="y4" responses="4945.55837092236" signaltonoises="25.5019125057734" noises="19.200675881021" />
        <fragment mz="545.3041992" charge="1" ion="y5" responses="10935.7463080093" signaltonoises="39.1174360315623" noises="17.4643419820959" />
        <decoy>
          <peptide id="sp|P20700|LMNB1_HUMAN.ADALETEYLAR.2.0.9997.True" updatedrts="42.8189550555981" scores="2022276.50513891" fdr="1" recomputedscores="-2.69894428103382" predictedrts="41.6690529648036" irts="42.8907121330825" pwhh="4.632798804989366">
            <fragment mz="881.43634033203125" charge="1" ion="y7" responses="1168.34111210912" signaltonoises="7.90636715387029" noises="18.2625288725054" />
            <fragment mz="1065.5574951171875" charge="1" ion="y9" responses="0" signaltonoises="1" noises="18.409793956938" />
            <fragment mz="994.5203857421875" charge="1" ion="y8" responses="660.408553059022" signaltonoises="5.22215750241019" noises="23.4851544774143" />
            <fragment mz="752.39373779296875" charge="1" ion="y6" responses="695.811299242365" signaltonoises="4.81010988149989" noises="17.5755702729595" />
            <fragment mz="522.303466796875" charge="1" ion="y4" responses="2259.3329313074" signaltonoises="21.332207658692" noises="15.5205317960062" />
            <fragment mz="651.3460693359375" charge="1" ion="y5" responses="268.886083243075" signaltonoises="4.83453707004252" noises="16.1421414925424" />
          </peptide>
        </decoy>
      </peptide>
      <peptide id="sp|P20700|LMNB1_HUMAN.SMYEEEINETR.2.0.9994.False" updatedrts="34.5882574766837" scores="31563828814633.4" fdr="0" recomputedscores="3.88254812507996" predictedrts="33.9847539329223" irts="34.7272254087485" pwhh="5.2467913570452982">
        <fragment mz="1182.527344" charge="1" ion="y9" responses="6143.2818029661" signaltonoises="76.6438770130536" noises="7.67285162270655" />
        <fragment mz="890.4213867" charge="1" ion="y7" responses="9748.83790094145" signaltonoises="76.4085642135737" noises="10.4816147970037" />
        <fragment mz="761.3787842" charge="1" ion="y6" responses="6988.03475184218" signaltonoises="45.732987561329" noises="10.9573664257988" />
        <fragment mz="1125.44043" charge="1" ion="b9" responses="0" signaltonoises="1" noises="2.49209728250968" />
        <fragment mz="1019.463989" charge="1" ion="y8" responses="6893.48238255575" signaltonoises="60.9429237996081" noises="9.0779879569655" />
        <fragment mz="632.3362427" charge="1" ion="y5" responses="7502.99980326455" signaltonoises="57.1508541530372" noises="9.64502160358186" />
        <decoy>
          <peptide id="sp|P20700|LMNB1_HUMAN.TENIEEEYMSR.2.0.9994.True" updatedrts="31.568958003182" scores="1989912759.52316" fdr="0.472032742155525" recomputedscores="-0.336255299809052" predictedrts="33.9847539329223" irts="31.7325811598985" pwhh="3.1872388002161096">
            <fragment mz="1170.509521484375" charge="1" ion="y9" responses="26.4124084182726" signaltonoises="4.10009020207047" noises="3.30172326778094" />
            <fragment mz="943.382568359375" charge="1" ion="y7" responses="212.583412746753" signaltonoises="5.69230327361276" noises="7.67503826775077" />
            <fragment mz="814.3399658203125" charge="1" ion="y6" responses="0" signaltonoises="1" noises="8.7954119887253" />
            <fragment mz="1139.4561767578125" charge="1" ion="b9" responses="44.9561374158778" signaltonoises="4.17961444457717" noises="3.19431438384057" />
            <fragment mz="1056.4666748046875" charge="1" ion="y8" responses="138.311590426074" signaltonoises="3.23135079594639" noises="9.87338924745249" />
            <fragment mz="685.29736328125" charge="1" ion="y5" responses="232.458409499044" signaltonoises="4.33930252732926" noises="11.4172723938493" />
          </peptide>
        </decoy>
      </peptide>
      <peptide id="sp|P20700|LMNB1_HUMAN.LSSEMNTSTVNSAR.2.0.9971.False" updatedrts="27.4237223283593" scores="7309234815240.71" fdr="0.0961465089660435" recomputedscores="0.799225861176461" predictedrts="27.216202784567" irts="27.6211949649615" pwhh="4.8493971585212332">
        <fragment mz="949.4697266" charge="1" ion="y9" responses="5670.36655436705" signaltonoises="221.636607516154" noises="2.30635309288807" />
        <fragment mz="1080.510254" charge="1" ion="y10" responses="3660.98497398933" signaltonoises="131.301135375651" noises="2.75596729164341" />
        <fragment mz="835.4268188" charge="1" ion="y8" responses="4632.53823929416" signaltonoises="174.18877941792" noises="2.33788963173861" />
        <fragment mz="1296.584839" charge="1" ion="y12" responses="1459.72583835704" signaltonoises="47.7339958656799" noises="3.53041008246085" />
        <fragment mz="1209.552856" charge="1" ion="y11" responses="1418.54403714312" signaltonoises="906.907936282689" noises="0.105899956701583" />
        <fragment mz="662.2813721" charge="1" ion="b6" responses="546.159702371056" signaltonoises="23.2251699766149" noises="2.4733549362273" />
        <decoy>
          <peptide id="sp|P20700|LMNB1_HUMAN.ASNVTSTNMESSLR.2.0.9971.True" updatedrts="27.0222953530479" scores="58318775.5527958" fdr="0.393465415363226" recomputedscores="-0.134839577630588" predictedrts="27.216202784567" irts="27.223045992493" pwhh="8.9212523731619626">
            <fragment mz="1024.4727783203125" charge="1" ion="y9" responses="69.359885990278" signaltonoises="7.16906204080555" noises="2.49037131267098" />
            <fragment mz="1125.5205078125" charge="1" ion="y10" responses="271.872866497493" signaltonoises="211.744653972112" noises="0.0991667075739946" />
            <fragment mz="937.44073486328125" charge="1" ion="y8" responses="38.7987418818964" signaltonoises="8.55785381697727" noises="1.92937803677263" />
            <fragment mz="1338.6318359375" charge="1" ion="y12" responses="77.6999968090444" signaltonoises="339.474979526184" noises="0.0552425125036491" />
            <fragment mz="1224.5888671875" charge="1" ion="y11" responses="38.8448741881891" signaltonoises="12.2214952155613" noises="1.35155188105372" />
            <fragment mz="560.2674560546875" charge="1" ion="b6" responses="38.7987428127008" signaltonoises="6.38590548107944" noises="2.58559031232905" />
          </peptide>
        </decoy>
      </peptide>
      <peptide id="sp|P20700|LMNB1_HUMAN.LYKEELEQTYHAK.4.0.9952.False" updatedrts="29.7289967458659" scores="1.28497667974543E+15" fdr="0" recomputedscores="6.40631957310474" predictedrts="29.5554044146642" irts="29.9076447977767" pwhh="7.0169956947667123">
        <fragment mz="826.4199219" charge="2" ion="y13" responses="0" signaltonoises="1" noises="4.91490542376697" />
        <fragment mz="518.2721558" charge="1" ion="y4" responses="8913.82022354792" signaltonoises="49.2686995860791" noises="13.9879659278742" />
        <fragment mz="513.5877075" charge="3" ion="y12" responses="14048.2191292873" signaltonoises="101.941769090785" noises="9.12817816287574" />
        <fragment mz="619.3198242" charge="1" ion="y5" responses="16134.403903757" signaltonoises="78.0416514639813" noises="12.7679278132669" />
        <fragment mz="663.3348389" charge="1" ion="b5" responses="5872.59536162125" signaltonoises="45.3669609911952" noises="9.59375139340451" />
        <fragment mz="989.5050659" charge="1" ion="y8" responses="1415.89919666345" signaltonoises="54.232328695225" noises="2.34149108443702" />
        <decoy>
          <peptide id="sp|P20700|LMNB1_HUMAN.AHYTQELEEKYLK.4.0.9952.True" updatedrts="30.74185" scores="30445556.5851626" fdr="1" recomputedscores="-1.43855448867662" predictedrts="29.5554044146642" irts="30.9122272179843" pwhh="3.3637967988418405">
            <fragment mz="826.419921875" charge="2" ion="y13" responses="212.256484717349" signaltonoises="7.7714210105487" noises="5.1118962613239" />
            <fragment mz="551.35516357421875" charge="1" ion="y4" responses="150.409595397939" signaltonoises="19.7839151837582" noises="2.70214421343498" />
            <fragment mz="527.60333251953125" charge="3" ion="y12" responses="122.214576792993" signaltonoises="7.57050741409853" noises="4.24509113855841" />
            <fragment mz="680.39776611328125" charge="1" ion="y5" responses="46.657958210627" signaltonoises="4.14906815871219" noises="6.07859813021633" />
            <fragment mz="601.27288818359375" charge="1" ion="b5" responses="1133.84117418111" signaltonoises="15.6007894476793" noises="9.28473998838011" />
            <fragment mz="1051.5670166015625" charge="1" ion="y8" responses="0" signaltonoises="1" noises="0.115502664290956" />
          </peptide>
        </decoy>
      </peptide>
      <peptide id="sp|P20700|LMNB1_HUMAN.IQELEDLLAK.2.0.9923.False" updatedrts="58.0394389083969" scores="2696681186.4291" fdr="1" recomputedscores="-3.80296372086202" predictedrts="58.4494092711035" irts="57.986907404377" pwhh="7.7935867717173135">
        <fragment mz="930.5142212" charge="1" ion="y8" responses="99515.3203219539" signaltonoises="205.557242966812" noises="24.951847604305" />
        <fragment mz="801.4716187" charge="1" ion="y7" responses="18407.7327976405" signaltonoises="48.5136361175815" noises="26.5387749366395" />
        <fragment mz="688.3875732" charge="1" ion="y6" responses="13625.2407928115" signaltonoises="36.0752990580025" noises="26.3490560675889" />
        <fragment mz="613.3191528" charge="1" ion="b5" responses="0" signaltonoises="1" noises="26.1097972648941" />
        <fragment mz="1058.572876" charge="1" ion="y9" responses="3937.78163001507" signaltonoises="22.8921489013952" noises="16.2685384567365" />
        <fragment mz="371.1925049" charge="1" ion="b3" responses="9365.56698447625" signaltonoises="17.3118458159351" noises="33.9904368418235" />
        <decoy>
          <peptide id="sp|P20700|LMNB1_HUMAN.ALLDELEQIK.2.0.9923.True" updatedrts="58.0324679559201" scores="103848822.940321" fdr="1" recomputedscores="-5.21739174768611" predictedrts="58.4494092711035" irts="57.9799933758327" pwhh="9.05854640749113">
            <fragment mz="987.53570556640625" charge="1" ion="y8" responses="15482.9468055514" signaltonoises="37.6371649634867" noises="25.3389434135924" />
            <fragment mz="874.45166015625" charge="1" ion="y7" responses="927.105481740021" signaltonoises="6.97914013657103" noises="35.06095273203" />
            <fragment mz="759.4246826171875" charge="1" ion="y6" responses="660.854972270979" signaltonoises="4.67928020234981" noises="25.6534486716483" />
            <fragment mz="542.28204345703125" charge="1" ion="b5" responses="430.036717352438" signaltonoises="5.94388028951516" noises="23.3426018794275" />
            <fragment mz="1100.6197509765625" charge="1" ion="y9" responses="255.109149495745" signaltonoises="4.85303821006948" noises="10.024236462006" />
            <fragment mz="298.2125244140625" charge="1" ion="b3" responses="451.030447578374" signaltonoises="4.64147503870414" noises="19.5235772004855" />
          </peptide>
        </decoy>
      </peptide>
    </protein>
    <protein id="sp|P20810|ICAL_HUMAN">
      <peptide id="sp|P20810|ICAL_HUMAN.AAAPAPVSEAVC[CAM]R.2.0.9997.False" updatedrts="31.782287676218" scores="733694124790.071" fdr="0" recomputedscores="2.71053994245069" predictedrts="31.5497903223817" irts="31.9441688093096" pwhh="8.07430670189272">
        <fragment mz="917.4509277" charge="1" ion="y8" responses="17468.1174628227" signaltonoises="100.457502241522" noises="11.0611547280107" />
        <fragment mz="721.3297729" charge="1" ion="y6" responses="9428.02919116277" signaltonoises="44.6759542084695" noises="11.7001099544528" />
        <fragment mz="1085.540771" charge="1" ion="y10" responses="8593.36236482213" signaltonoises="64.3449543819231" noises="7.16518017936339" />
        <fragment mz="988.4880371" charge="1" ion="y9" responses="3015.42860982205" signaltonoises="22.4204865658348" noises="9.05049623453621" />
        <fragment mz="820.3981934" charge="1" ion="y7" responses="3316.05970189711" signaltonoises="18.1878609230871" noises="9.5564324266908" />
        <fragment mz="1156.577881" charge="1" ion="y11" responses="622.024174649347" signaltonoises="28.5875516444265" noises="2.65997168109624" />
        <decoy>
          <peptide id="sp|P20810|ICAL_HUMAN.AC[CAM]VAESVPAPAAR.2.0.9997.True" updatedrts="33.466999905779" scores="2552498509.47202" fdr="0.22190097578605" recomputedscores="0.296264305120787" predictedrts="31.5497903223817" irts="33.6151238879627" pwhh="8.59005140256927">
            <fragment mz="768.436279296875" charge="1" ion="y8" responses="0" signaltonoises="1" noises="4.91481070754086" />
            <fragment mz="582.3358154296875" charge="1" ion="y6" responses="1420.32716302296" signaltonoises="20.2091466868049" noises="4.96555802768987" />
            <fragment mz="968.5159912109375" charge="1" ion="y10" responses="920.705966365824" signaltonoises="16.2710310481141" noises="4.75781923192604" />
            <fragment mz="897.4788818359375" charge="1" ion="y9" responses="282.611951484475" signaltonoises="6.10735466271987" noises="7.61431678188508" />
            <fragment mz="681.40423583984375" charge="1" ion="y7" responses="466.85217560335" signaltonoises="26.935060927114" noises="2.29965628510935" />
            <fragment mz="1067.5843505859375" charge="1" ion="y11" responses="1021.9487257647" signaltonoises="791.396051021327" noises="0.125141496824286" />
          </peptide>
        </decoy>
      </peptide>
      <peptide id="sp|P20810|ICAL_HUMAN.GTVPDDAVEALADSLGKK.3.0.9987.False" updatedrts="65.0294947049191" scores="790154069.244654" fdr="0.399166955918084" recomputedscores="-0.145400189756189" predictedrts="65.4484828369001" irts="64.9198832730869" pwhh="10.590769301890829">
        <fragment mz="1528.785278" charge="1" ion="y15" responses="0" signaltonoises="1" noises="1.41917911209073" />
        <fragment mz="718.4093628" charge="1" ion="y7" responses="1062.17031385263" signaltonoises="7.19504162232037" noises="20.0739020473331" />
        <fragment mz="1031.57312" charge="1" ion="y10" responses="4875.64550285183" signaltonoises="20.8536922432163" noises="15.6369089262701" />
        <fragment mz="831.4934692" charge="1" ion="y8" responses="1978.1219430232" signaltonoises="8.10557212913946" noises="25.4647001142902" />
        <fragment mz="902.5305786" charge="1" ion="y9" responses="857.306135466335" signaltonoises="8.76403552671098" noises="19.7196066022109" />
        <fragment mz="1130.641602" charge="1" ion="y11" responses="725.08180661058" signaltonoises="12.2331160738968" noises="8.46929397374732" />
        <decoy>
          <peptide id="sp|P20810|ICAL_HUMAN.KGLSDALAEVADDPVTGK.3.0.9987.True" updatedrts="67.3501985188546" scores="566011.04266975" fdr="1" recomputedscores="-3.36934301439926" predictedrts="65.4484828369001" irts="67.2216365077955" pwhh="6.680305813432585">
            <fragment mz="1487.722412109375" charge="1" ion="y15" responses="0" signaltonoises="1" noises="0.163474082774558" />
            <fragment mz="731.35699462890625" charge="1" ion="y7" responses="6618.63507477949" signaltonoises="21.5197460955266" noises="25.2121085058326" />
            <fragment mz="1030.505126953125" charge="1" ion="y10" responses="296.171325372074" signaltonoises="4.6607277467184" noises="13.6351199578014" />
            <fragment mz="802.39410400390625" charge="1" ion="y8" responses="1114.57256621261" signaltonoises="7.55798506688426" noises="27.4685493829497" />
            <fragment mz="901.4625244140625" charge="1" ion="y9" responses="1039.97750688582" signaltonoises="7.14434998830765" noises="23.3525225849697" />
            <fragment mz="1101.542236328125" charge="1" ion="y11" responses="154.892538163863" signaltonoises="6.58256309928489" noises="7.5903355894802" />
          </peptide>
        </decoy>
      </peptide>
      <peptide id="sp|P20810|ICAL_HUMAN.LAAAISEVVSQTPASTTQAGAPPR.3.0.9984.False" updatedrts="52.471417624413" scores="17124.2941210104" fdr="1" recomputedscores="-4.75604432453017" predictedrts="53.012481997991" irts="52.464353890923" pwhh="6.5119178651198792">
        <fragment mz="1153.596069" charge="1" ion="y12" responses="1039.94228243413" signaltonoises="10.5215839057866" noises="12.2749457563009" />
        <fragment mz="985.5061646" charge="1" ion="y10" responses="567.084842903998" signaltonoises="5.65961739359798" noises="13.5449117812377" />
        <fragment mz="854.4981689" charge="1" ion="b9" responses="780.775492183968" signaltonoises="11.4474036484233" noises="7.81077518100291" />
        <fragment mz="369.2244873" charge="1" ion="y3" responses="2371.55473654829" signaltonoises="15.882569095786" noises="14.0813791523669" />
        <fragment mz="399.2168579" charge="2" ion="y8" responses="0" signaltonoises="1" noises="15.1287689975043" />
        <fragment mz="696.3787231" charge="1" ion="y7" responses="746.52376808586" signaltonoises="8.6973108358503" noises="12.0768398061343" />
        <decoy>
          <peptide id="sp|P20810|ICAL_HUMAN.PPAGAQTTSAPTQSVVESIAAALR.3.0.9984.True" updatedrts="52.7298231620724" scores="58880176.2260193" fdr="0.95594294770206" recomputedscores="-1.21968790189231" predictedrts="53.012481997991" irts="52.7206493210432" pwhh="5.90181976473182">
            <fragment mz="1243.700439453125" charge="1" ion="y12" responses="90.7426221302701" signaltonoises="4.01485603157893" noises="4.44303793676047" />
            <fragment mz="1028.60986328125" charge="1" ion="y10" responses="30.5377691867419" signaltonoises="3.10108059191729" noises="4.84416075754571" />
            <fragment mz="811.39447021484375" charge="1" ion="b9" responses="0" signaltonoises="1" noises="13.1806184275954" />
            <fragment mz="359.24014282226563" charge="1" ion="y3" responses="125.672744353976" signaltonoises="4.01190485842705" noises="4.95077457465561" />
            <fragment mz="415.74017333984375" charge="2" ion="y8" responses="38.7822499494993" signaltonoises="145.738657055931" noises="0.113282725940369" />
            <fragment mz="701.43048095703125" charge="1" ion="y7" responses="307.49813520649" signaltonoises="8.11917771770302" noises="4.33900265287651" />
          </peptide>
        </decoy>
      </peptide>
      <peptide id="sp|P20810|ICAL_HUMAN.[1Ac]-SDQALEALSASLGTR.2.0.997.False" updatedrts="75.932396763245" scores="4173821361.45607" fdr="0.0838784147749134" recomputedscores="0.860089868298155" predictedrts="76.0817830462755" irts="75.7337535868104" pwhh="5.7603888548565427">
        <fragment mz="1117.621216" charge="1" ion="y11" responses="1617.61170566434" signaltonoises="17.3528955537667" noises="8.72444830429969" />
        <fragment mz="1004.537109" charge="1" ion="y10" responses="2890.19280266046" signaltonoises="14.7437025329908" noises="13.9435024399213" />
        <fragment mz="875.4945068" charge="1" ion="y9" responses="1687.69136466185" signaltonoises="14.3181313393704" noises="12.6948524160933" />
        <fragment mz="1188.658325" charge="1" ion="y12" responses="604.289375788299" signaltonoises="7.14159234359755" noises="8.51218996353493" />
        <fragment mz="804.4573975" charge="1" ion="y8" responses="1244.72014524467" signaltonoises="12.1703321840891" noises="10.6039214210131" />
        <fragment mz="444.1725159" charge="1" ion="b4" responses="4337.91281250024" signaltonoises="25.677773331515" noises="11.6004824485964" />
        <decoy>
          <peptide id="sp|P20810|ICAL_HUMAN.[1Ac]-TGLSASLAELAQDSR.2.0.997.True" updatedrts="75.8955912922924" scores="4646796239.32646" fdr="0.0780827212988017" recomputedscores="0.893804438539507" predictedrts="76.0817830462755" irts="75.6972486647641" pwhh="4.990440325445884">
            <fragment mz="1160.590576171875" charge="1" ion="y11" responses="171.055394590964" signaltonoises="3.32545963078041" noises="10.3894001910107" />
            <fragment mz="1089.553466796875" charge="1" ion="y10" responses="739.740095627888" signaltonoises="8.53726600796175" noises="12.8725439261329" />
            <fragment mz="1002.5214233398438" charge="1" ion="y9" responses="1015.3674500415" signaltonoises="7.91009316154293" noises="13.4361427785205" />
            <fragment mz="1247.6226806640625" charge="1" ion="y12" responses="104.394709842765" signaltonoises="3.11979104619928" noises="9.13585905899524" />
            <fragment mz="889.4373779296875" charge="1" ion="y8" responses="807.329146028969" signaltonoises="9.18884603757362" noises="14.0072814142957" />
            <fragment mz="401.20306396484375" charge="1" ion="b4" responses="372.760807173271" signaltonoises="4.96787453042434" noises="13.1187997455441" />
          </peptide>
        </decoy>
      </peptide>
      <peptide id="sp|P20810|ICAL_HUMAN.TKPQDMISAGGESVAGITAISGKPGDK.4.0.9947.False" updatedrts="52.121903664721" scores="30249095.3836963" fdr="0.988027725267801" recomputedscores="-1.29221266585966" predictedrts="52.4711011491927" irts="52.1176940188334" pwhh="9.1582652847987145">
        <fragment mz="872.449707" charge="3" ion="y27" responses="768.419334992336" signaltonoises="6.22403216952297" noises="21.5044756265868" />
        <fragment mz="688.3624268" charge="1" ion="y7" responses="3865.75172343576" signaltonoises="13.9835708886396" noises="26.9717219940528" />
        <fragment mz="765.4121094" charge="2" ion="y16" responses="9154.20835934018" signaltonoises="22.213572914134" noises="24.6040640710809" />
        <fragment mz="814.4127808" charge="1" ion="b7" responses="697.95022626909" signaltonoises="4.19039703787431" noises="21.9617648484938" />
        <fragment mz="1214.67395" charge="1" ion="y13" responses="1654.97785937102" signaltonoises="16.9615493984569" noises="7.75455203449766" />
        <fragment mz="1143.636841" charge="1" ion="y12" responses="1561.56033848345" signaltonoises="9.05366569966076" noises="13.2338773639659" />
        <decoy>
          <peptide id="sp|P20810|ICAL_HUMAN.DGPKGSIATIGAVSEGGASIMDQPKTK.4.0.9947.True" updatedrts="54.0400877357957" scores="2370659.18927626" fdr="1" recomputedscores="-2.33001326492323" predictedrts="52.4711011491927" irts="54.020214436928" pwhh="2.4042107425133485">
            <fragment mz="872.44970703125" charge="3" ion="y27" responses="528.778347700801" signaltonoises="3.68999581840842" noises="28.1307350740402" />
            <fragment mz="847.4342041015625" charge="1" ion="y7" responses="894.567641600574" signaltonoises="5.32357744717983" noises="22.9828476528979" />
            <fragment mz="809.90887451171875" charge="2" ion="y16" responses="831.68085569791" signaltonoises="8.45338614785407" noises="8.14118179470496" />
            <fragment mz="655.3409423828125" charge="1" ion="b7" responses="18396.7270684172" signaltonoises="36.6130221552196" noises="33.8018116125637" />
            <fragment mz="1361.6729736328125" charge="1" ion="y13" responses="0" signaltonoises="1" noises="4.68082709623314" />
            <fragment mz="1232.63037109375" charge="1" ion="y12" responses="750.400806996949" signaltonoises="12.7713221793121" noises="13.8959109588057" />
          </peptide>
        </decoy>
      </peptide>
      <peptide id="sp|P20810|ICAL_HUMAN.QAEPELDLR.2.0.9933.False" updatedrts="39.7242451953343" scores="3416800293.52059" fdr="0.0603921568627451" recomputedscores="1.00798698508356" predictedrts="37.8152331506567" irts="39.8212732893264" pwhh="5.272505568197448">
        <fragment mz="742.4093628" charge="1" ion="y6" responses="1028.20517724012" signaltonoises="7.02782147535244" noises="22.4544142268247" />
        <fragment mz="1052.537109" charge="1" ion="b9" responses="150.985111939405" signaltonoises="6.05664976066083" noises="7.51373372027641" />
        <fragment mz="871.4519653" charge="1" ion="y7" responses="1383.13840954593" signaltonoises="7.80930358687199" noises="19.3522998390253" />
        <fragment mz="942.4890747" charge="1" ion="y8" responses="233.480106628816" signaltonoises="3.47242526783439" noises="14.5710447261619" />
        <fragment mz="329.1455688" charge="1" ion="b3" responses="3319.43427184307" signaltonoises="16.3120058291254" noises="18.0281308036381" />
        <fragment mz="516.3140259" charge="1" ion="y4" responses="237.699033788513" signaltonoises="3.62027756194331" noises="22.3611561375962" />
        <decoy>
          <peptide id="sp|P20810|ICAL_HUMAN.LDLEPEAQR.2.0.9933.True" updatedrts="39.6743339978621" scores="69628826.367895" fdr="0.634259259259259" recomputedscores="-0.682843535678032" predictedrts="37.8152331506567" irts="39.7717696604963" pwhh="4.6842958755397737">
            <fragment mz="729.35260009765625" charge="1" ion="y6" responses="306.229941535877" signaltonoises="4.32692658063853" noises="23.8592895537932" />
            <fragment mz="1052.537109375" charge="1" ion="b9" responses="150.982440511526" signaltonoises="6.05656159763607" noises="7.51382048914276" />
            <fragment mz="842.4366455078125" charge="1" ion="y7" responses="0" signaltonoises="1" noises="22.0519373255173" />
            <fragment mz="957.463623046875" charge="1" ion="y8" responses="62.0772124837244" signaltonoises="3.10796362234935" noises="10.7965388493945" />
            <fragment mz="342.20236206054688" charge="1" ion="b3" responses="694.20848591075" signaltonoises="7.01556294375546" noises="15.6321941145044" />
            <fragment mz="503.25723266601563" charge="1" ion="y4" responses="1075.6300452739" signaltonoises="6.12929808965434" noises="24.2879939086078" />
          </peptide>
        </decoy>
      </peptide>
    </protein>
    <protein id="sp|Q07955|SRSF1_HUMAN">
      <peptide id="sp|Q07955|SRSF1_HUMAN.GGPPFAFVEFEDPRDAEDAVYGR.3.1.False" updatedrts="72.269275359583" scores="1150491286.98372" fdr="0.127484064491939" recomputedscores="0.631306096673676" predictedrts="72.6350171841648" irts="72.1005447777506" pwhh="9.0478578344429419">
        <fragment mz="1165.539795" charge="2" ion="y20" responses="6650.69451585358" signaltonoises="29.871503020083" noises="16.0326576042297" />
        <fragment mz="1007.960693" charge="2" ion="y17" responses="6136.66798696588" signaltonoises="42.3699692060611" noises="8.10360452886581" />
        <fragment mz="880.4158936" charge="1" ion="y8" responses="3453.38898218928" signaltonoises="15.5220523432834" noises="17.1236660290716" />
        <fragment mz="1248.59668" charge="1" ion="y11" responses="2087.84303354816" signaltonoises="24.3951701967332" noises="13.1090826251311" />
        <fragment mz="1293.578613" charge="1" ion="b12" responses="2216.7821362854" signaltonoises="19.1082931592004" noises="9.40588371866226" />
        <fragment mz="934.4265137" charge="2" ion="y16" responses="4842.18397877786" signaltonoises="19.3731225789684" noises="13.4875873789666" />
        <decoy>
          <peptide id="sp|Q07955|SRSF1_HUMAN.GYVADEADRPDEFEVFAFPPGGR.3.1.True" updatedrts="73.0882666666667" scores="3590014.80352796" fdr="1" recomputedscores="-1.84194590851534" predictedrts="72.6350171841648" irts="72.9128483034992" pwhh="2.1168497713717827">
            <fragment mz="1111.5111083984375" charge="2" ion="y20" responses="506.672549729923" signaltonoises="10.4067828789913" noises="12.7405011603268" />
            <fragment mz="953.957763671875" charge="2" ion="y17" responses="169.052010130489" signaltonoises="17.4122537202343" noises="2.96489763782668" />
            <fragment mz="848.44134521484375" charge="1" ion="y8" responses="0" signaltonoises="1" noises="15.9818191794621" />
            <fragment mz="1223.6207275390625" charge="1" ion="y11" responses="287.467910187898" signaltonoises="7.34534475381596" noises="9.60824005865858" />
            <fragment mz="1318.5545654296875" charge="1" ion="b12" responses="0" signaltonoises="1" noises="5.40730229576584" />
            <fragment mz="918.439208984375" charge="2" ion="y16" responses="0" signaltonoises="1" noises="12.6020803069647" />
          </peptide>
        </decoy>
      </peptide>
      <peptide id="sp|Q07955|SRSF1_HUMAN.EAGDVC[CAM]YADVYRDGTGVVEFVR.3.1.False" updatedrts="62.4730226505529" scores="98324805.926196" fdr="0.557673019057171" recomputedscores="-0.53781624756658" predictedrts="62.8124573802865" irts="62.3842870521282" pwhh="6.8427047912885977">
        <fragment mz="963.5258179" charge="1" ion="y9" responses="5330.09595548086" signaltonoises="33.1403383400605" noises="11.7934206816977" />
        <fragment mz="1078.552734" charge="1" ion="y10" responses="2170.16246213111" signaltonoises="20.3189541502966" noises="12.5678691904452" />
        <fragment mz="1139.033813" charge="2" ion="y20" responses="2092.43461653521" signaltonoises="69.5637086747076" noises="3.74585730515444" />
        <fragment mz="472.2037964" charge="1" ion="b5" responses="2609.89333038823" signaltonoises="10.3709181564712" noises="15.9972860074949" />
        <fragment mz="1397.717163" charge="1" ion="y12" responses="693.385681442194" signaltonoises="9.65687679911949" noises="7.36848734703415" />
        <fragment mz="805.456665" charge="1" ion="y7" responses="3411.34089117384" signaltonoises="18.1764046664943" noises="10.8999397488248" />
        <decoy>
          <peptide id="sp|Q07955|SRSF1_HUMAN.VFEVVGTGDRYVDAYC[CAM]VDGAER.3.1.True" updatedrts="62.4363228378428" scores="255325.08049138" fdr="1" recomputedscores="-3.12338586794607" predictedrts="62.8124573802865" irts="62.3478869255325" pwhh="4.1972816518754295">
            <fragment mz="1040.446533203125" charge="1" ion="y9" responses="278.933914496243" signaltonoises="5.84979047349817" noises="11.4504250525527" />
            <fragment mz="1155.4735107421875" charge="1" ion="y10" responses="482.723892241601" signaltonoises="5.31126076416756" noises="15.006255868383" />
            <fragment mz="1116.0052490234375" charge="2" ion="y20" responses="77.5787413956239" signaltonoises="12.5203029688478" noises="2.63761821803623" />
            <fragment mz="574.32354736328125" charge="1" ion="b5" responses="0" signaltonoises="1" noises="14.2720221606037" />
            <fragment mz="1417.605224609375" charge="1" ion="y12" responses="250.614978636466" signaltonoises="7.36241365390993" noises="6.62821914776048" />
            <fragment mz="806.34613037109375" charge="1" ion="y7" responses="472.715523328984" signaltonoises="4.95487196496172" noises="13.7966632593184" />
          </peptide>
        </decoy>
      </peptide>
      <peptide id="sp|Q07955|SRSF1_HUMAN.DGTGVVEFVR.2.1.False" updatedrts="45.7088583267189" scores="60322367727565.4" fdr="0" recomputedscores="5.32493531420044" predictedrts="45.776372828886" irts="45.7570168128756" pwhh="10.546237007453099">
        <fragment mz="649.3667603" charge="1" ion="y5" responses="145213.420953838" signaltonoises="202.181367563082" noises="34.9429752416797" />
        <fragment mz="805.456665" charge="1" ion="y7" responses="75194.8116378314" signaltonoises="129.720278480696" noises="26.9191244449729" />
        <fragment mz="550.2984009" charge="1" ion="y4" responses="47026.6799024269" signaltonoises="67.4438183588266" noises="36.6803683696738" />
        <fragment mz="748.4351807" charge="1" ion="y6" responses="29475.1061634077" signaltonoises="57.2126265954437" noises="25.9382451900782" />
        <fragment mz="1060.542236" charge="1" ion="b10" responses="0" signaltonoises="1" noises="13.2625259387508" />
        <fragment mz="658.3042603" charge="1" ion="b7" responses="0" signaltonoises="1" noises="30.2658160317923" />
        <decoy>
          <peptide id="sp|Q07955|SRSF1_HUMAN.VFEVVGTGDR.2.1.True" updatedrts="43.9487209837012" scores="6160220.9509443" fdr="1" recomputedscores="-1.71484976099902" predictedrts="45.776372828886" irts="44.0112525328783" pwhh="2.7222566359633218">
            <fragment mz="505.23651123046875" charge="1" ion="y5" responses="783.964269213514" signaltonoises="5.09803264968645" noises="31.38836449084" />
            <fragment mz="703.37335205078125" charge="1" ion="y7" responses="0" signaltonoises="1" noises="33.3190270765153" />
            <fragment mz="448.21502685546875" charge="1" ion="y4" responses="0" signaltonoises="1" noises="24.0681494759845" />
            <fragment mz="604.304931640625" charge="1" ion="y6" responses="3154.5381145596" signaltonoises="14.334561941373" noises="32.1954206950518" />
            <fragment mz="1060.542236328125" charge="1" ion="b10" responses="174.227518029734" signaltonoises="4.01981785475631" noises="14.7565849815548" />
            <fragment mz="732.39263916015625" charge="1" ion="b7" responses="1803.49925097371" signaltonoises="5.89345664230004" noises="52.0722094320659" />
          </peptide>
        </decoy>
      </peptide>
      <peptide id="sp|Q07955|SRSF1_HUMAN.EAGDVC[CAM]YADVYR.2.0.9999.False" updatedrts="39.0010469964178" scores="270668316985700" fdr="0" recomputedscores="4.84120944535241" predictedrts="38.8972487557546" irts="39.1039806371165" pwhh="7.64868883246816">
        <fragment mz="946.4087524" charge="1" ion="y7" responses="77306.1234213142" signaltonoises="377.72469922367" noises="13.047006115627" />
        <fragment mz="786.3780518" charge="1" ion="y6" responses="47290.257527341" signaltonoises="200.724633114238" noises="15.9176373019359" />
        <fragment mz="795.2977905" charge="1" ion="b7" responses="0" signaltonoises="1" noises="6.47920350873857" />
        <fragment mz="1217.525513" charge="1" ion="y10" responses="15612.7630642339" signaltonoises="113.953059521185" noises="10.3797119024225" />
        <fragment mz="1080.430298" charge="1" ion="b10" responses="0" signaltonoises="1" noises="7.86354406449261" />
        <fragment mz="1160.504028" charge="1" ion="y9" responses="4448.41664176505" signaltonoises="31.8185464764765" noises="11.2321182745295" />
        <decoy>
          <peptide id="sp|Q07955|SRSF1_HUMAN.YVDAYC[CAM]VDGAER.2.0.9999.True" updatedrts="37.1419977581836" scores="2709304.30695568" fdr="1" recomputedscores="-3.218046762136" predictedrts="38.8972487557546" irts="37.260112164159" pwhh="7.852659694358616">
            <fragment mz="806.34613037109375" charge="1" ion="y7" responses="206.982451235832" signaltonoises="4.17732008891753" noises="12.8593979921923" />
            <fragment mz="646.31549072265625" charge="1" ion="y6" responses="1383.8611052984" signaltonoises="8.87050520975893" noises="18.8305197320586" />
            <fragment mz="871.365478515625" charge="1" ion="b7" responses="426.074878672819" signaltonoises="6.92156280710023" noises="10.3031198104665" />
            <fragment mz="1155.4735107421875" charge="1" ion="y10" responses="296.679592006244" signaltonoises="4.08941761032832" noises="9.22185822804432" />
            <fragment mz="1114.4510498046875" charge="1" ion="b10" responses="99.0584429491127" signaltonoises="10.9036395391584" noises="4.63681692340746" />
            <fragment mz="1040.446533203125" charge="1" ion="y9" responses="8029.8186238216" signaltonoises="51.6141738422137" noises="12.2271040067531" />
          </peptide>
        </decoy>
      </peptide>
      <peptide id="sp|Q07955|SRSF1_HUMAN.DGT[Dhy]GVVEFVR.2.0.999.False" updatedrts="45.7048746812751" scores="376139624153107" fdr="0" recomputedscores="6.11980602067476" predictedrts="45.8621432192452" irts="45.7530656973859" pwhh="10.546237007453099">
        <fragment mz="649.3667603" charge="1" ion="y5" responses="145213.420953838" signaltonoises="198.525394202154" noises="35.5864727002721" />
        <fragment mz="805.456665" charge="1" ion="y7" responses="75194.8116378314" signaltonoises="128.558568423109" noises="27.1623771351106" />
        <fragment mz="550.2984009" charge="1" ion="y4" responses="49383.7478848077" signaltonoises="69.7775622712654" noises="36.2614543407121" />
        <fragment mz="748.4351807" charge="1" ion="y6" responses="29475.1061634077" signaltonoises="56.9206609200817" noises="26.0712913837136" />
        <fragment mz="640.2937012" charge="1" ion="b7" responses="0" signaltonoises="1" noises="27.588946315861" />
        <fragment mz="888.4937744" charge="1" ion="y8" responses="0" signaltonoises="1" noises="32.2015141168683" />
        <decoy>
          <peptide id="sp|Q07955|SRSF1_HUMAN.VFEVVGT[Dhy]GDR.2.0.999.True" updatedrts="44.9956731835926" scores="483510.110138292" fdr="1" recomputedscores="-2.83175904486502" predictedrts="45.8621432192452" irts="45.0496554510855" pwhh="5.696352859295871">
            <fragment mz="487.22592163085938" charge="1" ion="y5" responses="9779.61095151855" signaltonoises="27.4645401354187" noises="22.738470966884" />
            <fragment mz="685.36279296875" charge="1" ion="y7" responses="698.431265578591" signaltonoises="4.43458314641879" noises="29.1178973363434" />
            <fragment mz="430.2044677734375" charge="1" ion="y4" responses="536.468131939701" signaltonoises="5.06129673143123" noises="25.8294208360468" />
            <fragment mz="586.29437255859375" charge="1" ion="y6" responses="0" signaltonoises="1" noises="29.0582766427042" />
            <fragment mz="714.382080078125" charge="1" ion="b7" responses="210.32256251743" signaltonoises="3.45408169389385" noises="32.9229637476647" />
            <fragment mz="814.40533447265625" charge="1" ion="y8" responses="559.12942712303" signaltonoises="4.26521007663083" noises="21.1679835000167" />
          </peptide>
        </decoy>
      </peptide>
      <peptide id="sp|Q07955|SRSF1_HUMAN.DGYDYDGYR.2.0.998.False" updatedrts="32.1760035239782" scores="28970236720277" fdr="0" recomputedscores="2.94104929740738" predictedrts="31.8958159244891" irts="32.3346696223372" pwhh="6.312158959658456">
        <fragment mz="788.3209839" charge="1" ion="y6" responses="56494.355584582" signaltonoises="273.331529345254" noises="15.2444707744651" />
        <fragment mz="673.2940063" charge="1" ion="y5" responses="35568.9401675818" signaltonoises="138.436062442542" noises="19.1257503212926" />
        <fragment mz="1123.432739" charge="1" ion="y9" responses="0" signaltonoises="1" noises="2.65432433701927" />
        <fragment mz="951.3842773" charge="1" ion="y7" responses="7138.76224488435" signaltonoises="73.2927627720773" noises="9.38123779614538" />
        <fragment mz="614.2092896" charge="1" ion="b5" responses="0" signaltonoises="1" noises="8.88598795240633" />
        <fragment mz="1008.405762" charge="1" ion="y8" responses="0" signaltonoises="1" noises="5.88773506188198" />
        <decoy>
          <peptide id="sp|Q07955|SRSF1_HUMAN.YGDYDYGDR.2.0.998.True" updatedrts="33.039243255696" scores="68059363.7236873" fdr="1" recomputedscores="-2.67919986659993" predictedrts="31.8958159244891" irts="33.1908602455778" pwhh="5.7563613979384707">
            <fragment mz="788.32098388671875" charge="1" ion="y6" responses="775.109491676572" signaltonoises="7.28025162655292" noises="15.9220284611545" />
            <fragment mz="625.25762939453125" charge="1" ion="y5" responses="843.653803143343" signaltonoises="6.55700920667669" noises="13.9328058376266" />
            <fragment mz="1123.4327392578125" charge="1" ion="y9" responses="245.679676790941" signaltonoises="13.8417313422862" noises="2.70929849128129" />
            <fragment mz="903.347900390625" charge="1" ion="y7" responses="1425.70240368284" signaltonoises="8.91815214287864" noises="8.64222125585624" />
            <fragment mz="614.20928955078125" charge="1" ion="b5" responses="0" signaltonoises="1" noises="8.75389362260539" />
            <fragment mz="960.369384765625" charge="1" ion="y8" responses="439.206141697377" signaltonoises="12.3722863260225" noises="4.56446974649006" />
          </peptide>
        </decoy>
      </peptide>
    </protein>
    <protein id="sp|P69892|HBG2_HUMAN">
      <peptide id="sp|P69892|HBG2_HUMAN.TPEVQASWQKMVTGVASALSSR.4.0.9803.False" updatedrts="40.3277946200707" scores="114734953705679" fdr="0" recomputedscores="5.0766022526705" predictedrts="39.9264531107408" irts="40.4198942043917" pwhh="7.9625747133454823">
        <fragment mz="948.5108643" charge="1" ion="y10" responses="118009.705855174" signaltonoises="288.216430401971" noises="24.3013002527277" />
        <fragment mz="691.354248" charge="3" ion="b20" responses="78034.1358397916" signaltonoises="117.706636780546" noises="44.1677847284795" />
        <fragment mz="620.3362427" charge="1" ion="y6" responses="43125.81498555" signaltonoises="129.317177888132" noises="22.2167417135782" />
        <fragment mz="936.4696655" charge="2" ion="b18" responses="71285.9888175716" signaltonoises="228.93956872509" noises="20.8761922939814" />
        <fragment mz="847.4631958" charge="1" ion="y9" responses="45395.5500636554" signaltonoises="148.889780169446" noises="21.765323186281" />
        <fragment mz="790.4417725" charge="1" ion="y8" responses="13345.7224503256" signaltonoises="29.3896788869734" noises="33.0896863696682" />
        <decoy>
          <peptide id="sp|P69892|HBG2_HUMAN.SSLASAVGTVMKQWSAQVEPTR.4.0.9803.True" updatedrts="41.5389" scores="591899.642113358" fdr="1" recomputedscores="-2.76008066234127" predictedrts="39.9264531107408" irts="41.6211098481484" pwhh="2.7879066045420706">
            <fragment mz="1201.5960693359375" charge="1" ion="y10" responses="204.478468896415" signaltonoises="3.34680004797351" noises="7.25837944493522" />
            <fragment mz="686.68231201171875" charge="3" ion="b20" responses="38.8192428021289" signaltonoises="6.990671775362" noises="2.36238523655574" />
            <fragment mz="729.38897705078125" charge="1" ion="y6" responses="0" signaltonoises="1" noises="26.9823789756685" />
            <fragment mz="916.47216796875" charge="2" ion="b18" responses="976.590348128502" signaltonoises="6.38349656529518" noises="19.8620063422831" />
            <fragment mz="1073.5374755859375" charge="1" ion="y9" responses="301.34971537488" signaltonoises="6.34180408421461" noises="10.7652942673014" />
            <fragment mz="887.4581298828125" charge="1" ion="y8" responses="651.58141171416" signaltonoises="4.95082631651775" noises="24.1107596633616" />
          </peptide>
        </decoy>
      </peptide>
      <peptide id="sp|P69892|HBG2_HUMAN.ASWQKMVTGVASALSSR.3.0.7747.False" updatedrts="40.3271751248697" scores="648646649665605" fdr="0" recomputedscores="5.82891468717444" predictedrts="39.8546870782291" irts="40.4192797679116" pwhh="7.9625747133454823">
        <fragment mz="948.5108643" charge="1" ion="y10" responses="118009.705855174" signaltonoises="282.639870270166" noises="24.7807713974422" />
        <fragment mz="691.3733521" charge="1" ion="y7" responses="94879.4123029523" signaltonoises="146.253775599394" noises="41.6290900637601" />
        <fragment mz="847.4631958" charge="1" ion="y9" responses="45395.5500636554" signaltonoises="148.965663728467" noises="21.7542358649125" />
        <fragment mz="620.3362427" charge="1" ion="y6" responses="42710.3015441199" signaltonoises="129.861024011183" noises="22.0531028914202" />
        <fragment mz="790.4417725" charge="1" ion="y8" responses="12009.1796806504" signaltonoises="28.3290939047044" noises="32.7870464946257" />
        <fragment mz="759.3927002" charge="2" ion="b15" responses="0" signaltonoises="1" noises="26.6573591817837" />
        <decoy>
          <peptide id="sp|P69892|HBG2_HUMAN.SSLASAVGTVMKQWSAR.3.0.7747.True" updatedrts="38.7843648713586" scores="626638.933023571" fdr="1" recomputedscores="-3.17291628665658" predictedrts="39.8546870782291" irts="38.8890679113893" pwhh="2.8429156375354983">
            <fragment mz="1163.5989990234375" charge="1" ion="y10" responses="37.7616302044317" signaltonoises="6.52325128048901" noises="2.46430675593838" />
            <fragment mz="906.46142578125" charge="1" ion="y7" responses="275.79530036232" signaltonoises="4.75450418413638" noises="19.3444369908708" />
            <fragment mz="1106.5775146484375" charge="1" ion="y9" responses="24.3548538458482" signaltonoises="3.41624273136346" noises="3.85358620503124" />
            <fragment mz="775.42095947265625" charge="1" ion="y6" responses="0" signaltonoises="1" noises="22.7000202363302" />
            <fragment mz="1005.5298461914063" charge="1" ion="y8" responses="658.583553953509" signaltonoises="10.7725395831099" noises="11.5967592861034" />
            <fragment mz="767.39013671875" charge="2" ion="b15" responses="0" signaltonoises="1" noises="24.7318338459001" />
          </peptide>
        </decoy>
      </peptide>
      <peptide id="sp|P69892|HBG2_HUMAN.S[Pho]WQKMVTGVASALSSR.3.0.5004.False" updatedrts="40.3276759004633" scores="29073594989060.8" fdr="0" recomputedscores="4.48040524411232" predictedrts="39.7713364473252" irts="40.4197764542339" pwhh="7.9625747133454823">
        <fragment mz="948.5108643" charge="1" ion="y10" responses="118009.705855174" signaltonoises="281.731731595179" noises="24.8606501415744" />
        <fragment mz="847.4631958" charge="1" ion="y9" responses="45395.5500636554" signaltonoises="149.094177543265" noises="21.7354844965822" />
        <fragment mz="691.3733521" charge="1" ion="y7" responses="94879.4123029523" signaltonoises="146.482353746065" noises="41.5641300190104" />
        <fragment mz="620.3362427" charge="1" ion="y6" responses="42710.3015441199" signaltonoises="131.700931805024" noises="21.7450133788238" />
        <fragment mz="790.4417725" charge="1" ion="y8" responses="12009.1796806504" signaltonoises="28.5669798023858" noises="32.5140188227595" />
        <fragment mz="807.373291" charge="2" ion="b15" responses="0" signaltonoises="1" noises="22.4875398406626" />
        <decoy>
          <peptide id="sp|P69892|HBG2_HUMAN.SSLASAVGTVMKQWS[Pho]R.3.0.5004.True" updatedrts="39.0307537140945" scores="77991481.0701048" fdr="0.87311275297141" recomputedscores="-1.07369052711335" predictedrts="39.7713364473252" irts="39.1334447734248" pwhh="9.8508990447183784">
            <fragment mz="1271.5966796875" charge="1" ion="y10" responses="127.755644434981" signaltonoises="6.31525141215552" noises="6.91413842286029" />
            <fragment mz="1172.5281982421875" charge="1" ion="y9" responses="245.017000428114" signaltonoises="6.10994011220171" noises="10.5298850155834" />
            <fragment mz="1014.4590454101563" charge="1" ion="y7" responses="627.098994963124" signaltonoises="6.73129617031543" noises="14.5505367907028" />
            <fragment mz="915.390625" charge="1" ion="y6" responses="225.601239078215" signaltonoises="6.07092348548451" noises="10.723668723188" />
            <fragment mz="1115.5067138671875" charge="1" ion="y8" responses="294.994453484452" signaltonoises="5.38979734727199" noises="8.47537657054856" />
            <fragment mz="807.373291015625" charge="2" ion="b15" responses="9956.82869401841" signaltonoises="26.6576314694533" noises="23.0020990015933" />
          </peptide>
        </decoy>
      </peptide>
    </protein>
    <protein id="sp|P55209|NP1L1_HUMAN">
      <peptide id="sp|P55209|NP1L1_HUMAN.NVDLLSDMVQEHDEPILK.3.1.False" updatedrts="66.5079576433603" scores="5187817198053.78" fdr="0" recomputedscores="4.43612020006898" predictedrts="66.7765073199532" irts="66.3862732667254" pwhh="5.7735762799928949">
        <fragment mz="941.4667358" charge="2" ion="y16" responses="28376.7492199242" signaltonoises="81.5892783270631" noises="26.5858484868053" />
        <fragment mz="1540.731201" charge="1" ion="y13" responses="7021.36253201339" signaltonoises="69.7853566345573" noises="7.87648008016168" />
        <fragment mz="1108.563354" charge="1" ion="y9" responses="10846.3106951012" signaltonoises="35.5200508705902" noises="21.6019829708603" />
        <fragment mz="851.4621582" charge="1" ion="y7" responses="10747.6635228808" signaltonoises="31.4333976463421" noises="26.8517805830005" />
        <fragment mz="980.5047607" charge="1" ion="y8" responses="8545.77310919464" signaltonoises="33.0052885242039" noises="22.1184605837559" />
        <fragment mz="888.413147" charge="1" ion="b8" responses="787.193333284732" signaltonoises="4.34880888271379" noises="25.3964571936525" />
        <decoy>
          <peptide id="sp|P55209|NP1L1_HUMAN.LIPEDHEQVMDSLLDVNK.3.1.True" updatedrts="67.5242018776327" scores="18593807.5455151" fdr="0.847217754905114" recomputedscores="-1.03523231148989" predictedrts="66.7765073199532" irts="67.3942189767485" pwhh="3.4303133418306238">
            <fragment mz="934.9383544921875" charge="2" ion="y16" responses="0" signaltonoises="1" noises="8.19054255027755" />
            <fragment mz="1527.7471923828125" charge="1" ion="y13" responses="95.7565559352584" signaltonoises="5.08168312671908" noises="3.68805710088794" />
            <fragment mz="1034.5186767578125" charge="1" ion="y9" responses="889.177145793162" signaltonoises="6.13481677400695" noises="21.1293501862327" />
            <fragment mz="788.45123291015625" charge="1" ion="y7" responses="321.120654562189" signaltonoises="5.48658100539217" noises="17.1553706842814" />
            <fragment mz="903.47821044921875" charge="1" ion="y8" responses="0" signaltonoises="1" noises="23.3112628704588" />
            <fragment mz="962.457763671875" charge="1" ion="b8" responses="1516.41513458344" signaltonoises="8.19078105917049" noises="22.5855345862002" />
          </peptide>
        </decoy>
      </peptide>
      <peptide id="sp|P55209|NP1L1_HUMAN.GIPEFWLTVFK.2.0.9999.False" updatedrts="88.5860256951824" scores="108148839187.037" fdr="0.000904159132007233" recomputedscores="2.00565966968858" predictedrts="88.8433221905705" irts="88.2840545558497" pwhh="5.6852491010718369">
        <fragment mz="1166.624512" charge="1" ion="y9" responses="4144.57679761513" signaltonoises="77.5958015532115" noises="3.45065606157619" />
        <fragment mz="940.5291138" charge="1" ion="y7" responses="4141.30832747185" signaltonoises="52.8643168910439" noises="7.8602101913511" />
        <fragment mz="793.4606934" charge="1" ion="y6" responses="1053.68959427893" signaltonoises="26.6791179682072" noises="8.09672529107528" />
        <fragment mz="1069.571655" charge="1" ion="y8" responses="3496.24546611604" signaltonoises="24.3195694881761" noises="12.27755751073" />
        <fragment mz="494.2973022" charge="1" ion="y4" responses="3409.30890339514" signaltonoises="23.6994122781118" noises="8.01127389923905" />
        <fragment mz="199.1077118" charge="2" ion="b4" responses="2858.42748108114" signaltonoises="29.6043887381858" noises="8.8546277292979" />
        <decoy>
          <peptide id="sp|P55209|NP1L1_HUMAN.FVTLWFEPIGK.2.0.9999.True" updatedrts="89.6675836080785" scores="3717138385.36502" fdr="0.219812002892263" recomputedscores="0.298887867792487" predictedrts="88.8433221905705" irts="89.3567806011055" pwhh="2.8041390734238703">
            <fragment mz="1090.5931396484375" charge="1" ion="y9" responses="116.491764214533" signaltonoises="245.154560299432" noises="0.134765744476387" />
            <fragment mz="876.46142578125" charge="1" ion="y7" responses="0" signaltonoises="1" noises="5.8030749365582" />
            <fragment mz="690.382080078125" charge="1" ion="y6" responses="191.622845503762" signaltonoises="10.8756176515867" noises="4.29207283703076" />
            <fragment mz="989.54547119140625" charge="1" ion="y8" responses="127.716072814913" signaltonoises="5.35897735101896" noises="6.2020016971752" />
            <fragment mz="414.27108764648438" charge="1" ion="y4" responses="49.508592038485" signaltonoises="5.49697717373009" noises="2.57776400019133" />
            <fragment mz="231.14155578613281" charge="2" ion="b4" responses="0" signaltonoises="1" noises="2.48470274422628" />
          </peptide>
        </decoy>
      </peptide>
      <peptide id="sp|P55209|NP1L1_HUMAN.QLTVQMMQNPQILAALQER.3.0.9997.False" updatedrts="72.5922253527176" scores="97884680209298.3" fdr="0" recomputedscores="4.45956426871894" predictedrts="73.0270383805849" irts="72.4208576013358" pwhh="6.785357561956781">
        <fragment mz="800.4624634" charge="1" ion="y7" responses="31760.6804646434" signaltonoises="143.498187962247" noises="15.7471497452737" />
        <fragment mz="913.5465698" charge="1" ion="y8" responses="19353.7102698021" signaltonoises="104.667391834472" noises="13.6812599274445" />
        <fragment mz="1299.618408" charge="1" ion="b11" responses="1363.70484233145" signaltonoises="14.9864428195496" noises="9.62491416730096" />
        <fragment mz="1074.50708" charge="1" ion="b9" responses="4388.07121487923" signaltonoises="22.3300651320991" noises="14.7663745036827" />
        <fragment mz="1138.657837" charge="1" ion="y10" responses="13679.646283683" signaltonoises="94.917847096745" noises="11.2861225914017" />
        <fragment mz="960.4641113" charge="1" ion="b8" responses="3405.23397148583" signaltonoises="14.5316571058454" noises="16.9179694412723" />
        <decoy>
          <peptide id="sp|P55209|NP1L1_HUMAN.EQLAALIQPNQMMQVTLQR.3.0.9997.True" updatedrts="71.1695660676119" scores="474378412.086785" fdr="0.748858447488584" recomputedscores="-0.872878732008309" predictedrts="73.0270383805849" irts="71.0098155753278" pwhh="3.2845984186700821">
            <fragment mz="875.47674560546875" charge="1" ion="y7" responses="769.634683792911" signaltonoises="7.30774810665335" noises="18.3777062282275" />
            <fragment mz="1006.5172119140625" charge="1" ion="y8" responses="250.898457063967" signaltonoises="5.83400780606248" noises="14.6381440673215" />
            <fragment mz="1206.647705078125" charge="1" ion="b11" responses="566.578137941458" signaltonoises="7.37091295665852" noises="9.16190404443996" />
            <fragment mz="964.54620361328125" charge="1" ion="b9" responses="90.8933767860722" signaltonoises="3.66200804465785" noises="13.420188270665" />
            <fragment mz="1248.6187744140625" charge="1" ion="y10" responses="193.14183202539" signaltonoises="4.47133768628456" noises="11.1662003407758" />
            <fragment mz="867.49346923828125" charge="1" ion="b8" responses="205.591444673011" signaltonoises="9.78976728670134" noises="11.3517009525902" />
          </peptide>
        </decoy>
      </peptide>
      <peptide id="sp|P55209|NP1L1_HUMAN.LDGLVETPTGYIESLPR.2.0.9971.False" updatedrts="67.3084494251443" scores="2.40162892892771E+15" fdr="0" recomputedscores="6.79309698957337" predictedrts="67.4475570285623" irts="67.1802283320012" pwhh="7.9606383784927361">
        <fragment mz="1132.599731" charge="1" ion="y10" responses="45422.8850947459" signaltonoises="157.328373259275" noises="16.6368443496613" />
        <fragment mz="1362.689941" charge="1" ion="y12" responses="21844.8091129778" signaltonoises="93.8409392904036" noises="14.0649784633109" />
        <fragment mz="1233.647339" charge="1" ion="y11" responses="15234.1388862582" signaltonoises="77.8092892437293" noises="11.1605743634089" />
        <fragment mz="1461.758423" charge="1" ion="y13" responses="8978.84005854663" signaltonoises="69.3360468038473" noises="7.5530134736518" />
        <fragment mz="983.5043945" charge="1" ion="b10" responses="2021.83786512258" signaltonoises="17.7238234494726" noises="8.84863300607331" />
        <fragment mz="1035.546997" charge="1" ion="y9" responses="3491.03054941178" signaltonoises="21.127756816545" noises="9.76516617452811" />
        <decoy>
          <peptide id="sp|P55209|NP1L1_HUMAN.PLSEIYGTPTEVLGDLR.2.0.9971.True" updatedrts="67.7886166666667" scores="387608226.383619" fdr="0.301060070671378" recomputedscores="0.046583624095389" predictedrts="67.4475570285623" irts="67.6564745874425" pwhh="4.3458696396838778">
            <fragment mz="1100.5946044921875" charge="1" ion="y10" responses="561.027994173402" signaltonoises="7.52205022865552" noises="8.65324865378722" />
            <fragment mz="1320.679443359375" charge="1" ion="y12" responses="72.0611027539121" signaltonoises="5.92511917291667" noises="6.07527612869783" />
            <fragment mz="1157.6160888671875" charge="1" ion="y11" responses="0" signaltonoises="1" noises="7.46721963663312" />
            <fragment mz="1433.763427734375" charge="1" ion="y13" responses="38.7216875659279" signaltonoises="5.74937142526369" noises="2.86962601179812" />
            <fragment mz="1059.53564453125" charge="1" ion="b10" responses="79.2577274150627" signaltonoises="3.42079036153444" noises="9.52432569255789" />
            <fragment mz="999.54693603515625" charge="1" ion="y9" responses="174.872179393226" signaltonoises="4.49989189062616" noises="10.1764987217948" />
          </peptide>
        </decoy>
      </peptide>
      <peptide id="sp|P55209|NP1L1_HUMAN.N[Dea]VDLLSDMVQEHDEPILK.3.0.9961.False" updatedrts="66.5123393027553" scores="115876045438.062" fdr="0" recomputedscores="2.78512920091564" predictedrts="66.5694263222351" irts="66.3906191460338" pwhh="6.6329308079429286">
        <fragment mz="980.5047607" charge="1" ion="y8" responses="8545.77310919464" signaltonoises="32.6525176401912" noises="22.3574237466922" />
        <fragment mz="1108.563354" charge="1" ion="y9" responses="10846.3106951012" signaltonoises="37.2947905177037" noises="20.5740137799231" />
        <fragment mz="1207.631714" charge="1" ion="y10" responses="6215.81719833714" signaltonoises="28.9747922668785" noises="17.551065952691" />
        <fragment mz="883.9533081" charge="2" ion="y15" responses="6124.01018081811" signaltonoises="36.629412700432" noises="10.5430276410673" />
        <fragment mz="1540.731201" charge="1" ion="y13" responses="7021.36253201339" signaltonoises="70.3234142438982" noises="7.8162156563205" />
        <fragment mz="186.1040802" charge="3" ion="b5" responses="1141.18484338643" signaltonoises="8.86175052240832" noises="10.9871722873743" />
        <decoy>
          <peptide id="sp|P55209|NP1L1_HUMAN.LIPEDHEQVMDSLLDVN[Dea]K.3.0.9961.True" updatedrts="65.7563832582173" scores="103801617.764184" fdr="0.449245541838134" recomputedscores="-0.268589685290269" predictedrts="66.5694263222351" irts="65.6408361447028" pwhh="3.3415136378434087">
            <fragment mz="904.46221923828125" charge="1" ion="y8" responses="1108.23747282106" signaltonoises="9.96426332343677" noises="18.5336394762777" />
            <fragment mz="1035.502685546875" charge="1" ion="y9" responses="878.818995653427" signaltonoises="5.97990713900768" noises="20.841282212609" />
            <fragment mz="1134.571044921875" charge="1" ion="y10" responses="303.826733532649" signaltonoises="5.78460709626958" noises="14.8693137389386" />
            <fragment mz="886.90399169921875" charge="2" ion="y15" responses="0" signaltonoises="1" noises="10.1511183986606" />
            <fragment mz="1528.731201171875" charge="1" ion="y13" responses="297.921595218284" signaltonoises="8.20658931125454" noises="3.81589860107262" />
            <fragment mz="190.10408020019531" charge="3" ion="b5" responses="54.329597133614" signaltonoises="6.75968874035893" noises="2.41293013750889" />
          </peptide>
        </decoy>
      </peptide>
      <peptide id="sp|P55209|NP1L1_HUMAN.QLTVQMMQN[Dea]PQILAALQER.3.0.9959.False" updatedrts="72.5922253527176" scores="5.70568812205856E+15" fdr="0" recomputedscores="6.2251575714536" predictedrts="72.5206028912535" irts="72.4208576013358" pwhh="6.785357561956781">
        <fragment mz="800.4624634" charge="1" ion="y7" responses="31760.6804646434" signaltonoises="153.845854495668" noises="14.6879970306939" />
        <fragment mz="913.5465698" charge="1" ion="y8" responses="19353.7102698021" signaltonoises="112.901024365179" noises="12.6835146241308" />
        <fragment mz="1075.491089" charge="1" ion="b9" responses="1984.51616568709" signaltonoises="11.8310699407163" noises="17.4076255541461" />
        <fragment mz="1138.657837" charge="1" ion="y10" responses="13679.646283683" signaltonoises="98.2889737794692" noises="10.8990298428526" />
        <fragment mz="1041.605103" charge="1" ion="y9" responses="3322.57689625266" signaltonoises="39.3417384341611" noises="10.0383119423517" />
        <fragment mz="687.378418" charge="1" ion="y6" responses="22385.2594080922" signaltonoises="94.0890878437936" noises="19.3950851332323" />
        <decoy>
          <peptide id="sp|P55209|NP1L1_HUMAN.EQLAALIQPN[Dea]QMMQVTLQR.3.0.9959.True" updatedrts="71.5685904440181" scores="1759022.95457716" fdr="1" recomputedscores="-3.28600338398767" predictedrts="72.5206028912535" irts="71.4055815682155" pwhh="2.466041315893698">
            <fragment mz="875.47674560546875" charge="1" ion="y7" responses="443.774939795284" signaltonoises="4.4467392036889" noises="18.4106561757962" />
            <fragment mz="1006.5172119140625" charge="1" ion="y8" responses="601.371132950424" signaltonoises="7.41572601676899" noises="15.0427059968542" />
            <fragment mz="964.54620361328125" charge="1" ion="b9" responses="0" signaltonoises="1" noises="15.7294551923752" />
            <fragment mz="1249.602783203125" charge="1" ion="y10" responses="118.379027825642" signaltonoises="4.44086611711001" noises="10.2712517747765" />
            <fragment mz="1134.5758056640625" charge="1" ion="y9" responses="443.321756433377" signaltonoises="5.00921674320559" noises="20.2212338032799" />
            <fragment mz="744.436279296875" charge="1" ion="y6" responses="281.058858488328" signaltonoises="4.95777001920183" noises="13.9554588952964" />
          </peptide>
        </decoy>
      </peptide>
    </protein>
    <protein id="sp|P22392|NDKB_HUMAN">
      <peptide id="sp|P22392|NDKB_HUMAN.VM[Oxi]LGETNPADSKPGTIR.3.1.False" updatedrts="32.5614797619341" scores="308780862290706" fdr="0" recomputedscores="5.40775591744676" predictedrts="31.8695010404128" irts="32.7169981091912" pwhh="6.6192292251569054">
        <fragment mz="1555.807495" charge="1" ion="y15" responses="0" signaltonoises="1" noises="0.0499810909090909" />
        <fragment mz="758.4519043" charge="1" ion="y7" responses="26480.6571300174" signaltonoises="185.963476349085" noises="10.6729050251184" />
        <fragment mz="1442.723389" charge="1" ion="y14" responses="0" signaltonoises="1" noises="1.53058552852523" />
        <fragment mz="873.4788818" charge="1" ion="y8" responses="20890.4570420622" signaltonoises="144.405913531" noises="11.5934390402313" />
        <fragment mz="1041.568726" charge="1" ion="y10" responses="44731.0699787704" signaltonoises="396.2699729422" noises="7.73855439214759" />
        <fragment mz="944.5159912" charge="1" ion="y9" responses="9433.33168418741" signaltonoises="54.478443228291" noises="9.95023350047426" />
        <decoy>
          <peptide id="sp|P22392|NDKB_HUMAN.ITGPKSDAPNTEGLM[Oxi]VR.3.1.True" updatedrts="34.065136994065" scores="12489082.384917" fdr="1" recomputedscores="-1.69619385110543" predictedrts="31.8695010404128" irts="34.208376663045" pwhh="6.8615340249607861">
            <fragment mz="1587.779541015625" charge="1" ion="y15" responses="0" signaltonoises="1" noises="0.0499810909090909" />
            <fragment mz="821.4185791015625" charge="1" ion="y7" responses="177.727571817474" signaltonoises="8.24542529919866" noises="9.69794832310496" />
            <fragment mz="1530.758056640625" charge="1" ion="y14" responses="0" signaltonoises="1" noises="0.0657944419745222" />
            <fragment mz="935.46148681640625" charge="1" ion="y8" responses="244.509269012851" signaltonoises="4.47132483029095" noises="10.8515821929394" />
            <fragment mz="1103.5513916015625" charge="1" ion="y10" responses="5119.33405763541" signaltonoises="72.0381329302537" noises="7.22511352211436" />
            <fragment mz="1032.5142822265625" charge="1" ion="y9" responses="7060.93984483015" signaltonoises="53.6339496382728" noises="10.7131261535758" />
          </peptide>
        </decoy>
      </peptide>
      <peptide id="sp|P22392|NDKB_HUMAN.SC[CAM]AHDWVYE.2.0.9998.False" updatedrts="37.6631920965178" scores="4.87287029057797E+15" fdr="0" recomputedscores="6.70869748066084" predictedrts="37.6867540059115" irts="37.7770504942331" pwhh="6.7517876704431945">
        <fragment mz="856.3406372" charge="1" ion="b7" responses="14531.4463719744" signaltonoises="88.0110290244818" noises="12.9024424218288" />
        <fragment mz="757.2722168" charge="1" ion="b6" responses="7144.71479509329" signaltonoises="51.7481854025428" noises="9.67985842244368" />
        <fragment mz="1019.403992" charge="1" ion="b8" responses="1764.28285027648" signaltonoises="23.2291121640876" noises="8.07098860370565" />
        <fragment mz="571.1929321" charge="1" ion="b5" responses="2640.15559466271" signaltonoises="33.6637496852844" noises="10.8029038697767" />
        <fragment mz="456.1659851" charge="1" ion="b4" responses="740.258800713078" signaltonoises="9.75600655490165" noises="19.6733292273173" />
        <fragment mz="311.1237488" charge="1" ion="y2" responses="8978.16889346919" signaltonoises="47.9224794232933" noises="15.3625059654422" />
        <decoy>
          <peptide id="sp|P22392|NDKB_HUMAN.YVWDHAC[CAM]SE.2.0.9998.True" updatedrts="39.36260871639" scores="182373561.695422" fdr="0.653884297520661" recomputedscores="-0.710316390803183" predictedrts="37.6867540059115" irts="39.4625898889717" pwhh="5.36953846911474">
            <fragment mz="932.3719482421875" charge="1" ion="b7" responses="174.464150440202" signaltonoises="3.24741722310705" noises="9.9018250764593" />
            <fragment mz="772.34130859375" charge="1" ion="b6" responses="2649.34744031375" signaltonoises="17.6397827147497" noises="17.3649049234552" />
            <fragment mz="1019.4039916992188" charge="1" ion="b8" responses="567.46035566535" signaltonoises="7.7782183706897" noises="8.27087964359898" />
            <fragment mz="701.30419921875" charge="1" ion="b5" responses="227.248644351671" signaltonoises="4.66061977733118" noises="20.4536257969003" />
            <fragment mz="564.24530029296875" charge="1" ion="b4" responses="174.805806969393" signaltonoises="3.55573656926258" noises="26.5738542629034" />
            <fragment mz="235.09246826171875" charge="1" ion="y2" responses="208.239412263479" signaltonoises="5.46609229752426" noises="10.5672715985819" />
          </peptide>
        </decoy>
      </peptide>
      <peptide id="sp|P22392|NDKB_HUMAN.GDFC[CAM]IQVGR.2.0.9996.False" updatedrts="42.0810911383277" scores="3.51720500674843E+15" fdr="0" recomputedscores="7.02091529893096" predictedrts="41.5861358741354" irts="42.158873520954" pwhh="6.1752283487256872">
        <fragment mz="572.3515015" charge="1" ion="y5" responses="294923.540207954" signaltonoises="906.165932619994" noises="23.3786500591776" />
        <fragment mz="593.2388306" charge="1" ion="b5" responses="21571.1170642498" signaltonoises="107.093296514027" noises="16.2198652595603" />
        <fragment mz="732.3821411" charge="1" ion="y6" responses="239284.651434809" signaltonoises="473.625179815184" noises="34.7997482727863" />
        <fragment mz="721.2973633" charge="1" ion="b6" responses="0" signaltonoises="1" noises="15.1839208973362" />
        <fragment mz="820.3657837" charge="1" ion="b7" responses="16583.2788789982" signaltonoises="53.4278106516501" noises="21.9673339051497" />
        <fragment mz="879.4505615" charge="1" ion="y7" responses="54307.0686756475" signaltonoises="98.6997582028217" noises="32.1788969156362" />
        <decoy>
          <peptide id="sp|P22392|NDKB_HUMAN.GVQIC[CAM]FDGR.2.0.9996.True" updatedrts="41.781973961658" scores="12857.623568459" fdr="1" recomputedscores="-4.41656009749053" predictedrts="41.5861358741354" irts="41.8621988980133" pwhh="6.5634848852586538">
            <fragment mz="654.26641845703125" charge="1" ion="y5" responses="0" signaltonoises="1" noises="16.7037586065305" />
            <fragment mz="558.27044677734375" charge="1" ion="b5" responses="474.386460551007" signaltonoises="7.76883154042988" noises="20.9301707101155" />
            <fragment mz="767.3504638671875" charge="1" ion="y6" responses="2621.26612723121" signaltonoises="11.8773573643825" noises="25.475189111494" />
            <fragment mz="705.3388671875" charge="1" ion="b6" responses="3539.85510186343" signaltonoises="10.2695325239554" noises="26.5981067480096" />
            <fragment mz="820.36578369140625" charge="1" ion="b7" responses="0" signaltonoises="1" noises="23.9062153650904" />
            <fragment mz="895.4090576171875" charge="1" ion="y7" responses="600.856397116823" signaltonoises="7.12287852887043" noises="16.3022813110148" />
          </peptide>
        </decoy>
      </peptide>
      <peptide id="sp|P22392|NDKB_HUMAN.VMLGETNPADSKPGTIR.3.0.9995.False" updatedrts="35.5838896434577" scores="621534653819016" fdr="0" recomputedscores="5.79282977040122" predictedrts="34.9945195536176" irts="35.7147273668574" pwhh="7.9265197848217586">
        <fragment mz="1555.807495" charge="1" ion="y15" responses="0" signaltonoises="1" noises="0.0499810909090909" />
        <fragment mz="1442.723389" charge="1" ion="y14" responses="0" signaltonoises="1" noises="0.0499810909090909" />
        <fragment mz="758.4519043" charge="1" ion="y7" responses="111524.766571827" signaltonoises="418.475119962814" noises="18.0095691685992" />
        <fragment mz="873.4788818" charge="1" ion="y8" responses="58993.8405312181" signaltonoises="220.565053984" noises="16.4177134666372" />
        <fragment mz="1041.568726" charge="1" ion="y10" responses="199468.544513707" signaltonoises="750.674099254083" noises="16.3842639552426" />
        <fragment mz="944.5159912" charge="1" ion="y9" responses="34596.1776793596" signaltonoises="132.743892654389" noises="16.2736398600212" />
        <decoy>
          <peptide id="sp|P22392|NDKB_HUMAN.ITGPKSDAPNTEGLMVR.3.0.9995.True" updatedrts="37.3832804431264" scores="15162163.9048563" fdr="1" recomputedscores="-1.79113690550287" predictedrts="34.9945195536176" irts="37.499424564652" pwhh="2.5886388591655294">
            <fragment mz="1571.78466796875" charge="1" ion="y15" responses="0" signaltonoises="1" noises="0.0499810909090909" />
            <fragment mz="1514.76318359375" charge="1" ion="y14" responses="0" signaltonoises="1" noises="0.0499810909090909" />
            <fragment mz="805.42364501953125" charge="1" ion="y7" responses="1068.90488077264" signaltonoises="11.9621149659318" noises="19.1827308652163" />
            <fragment mz="919.466552734375" charge="1" ion="y8" responses="359.695064628371" signaltonoises="6.03650434866086" noises="13.8994327268019" />
            <fragment mz="1087.556396484375" charge="1" ion="y10" responses="178.516792977976" signaltonoises="9.78507883868003" noises="4.49741678554344" />
            <fragment mz="1016.5193481445313" charge="1" ion="y9" responses="151.060275567335" signaltonoises="3.48587334032706" noises="14.2157092546349" />
          </peptide>
        </decoy>
      </peptide>
      <peptide id="sp|P22392|NDKB_HUMAN.SAEKEISLWFKPEELVDYK.4.0.9995.False" updatedrts="68.6792224519906" scores="18734272713898.8" fdr="0" recomputedscores="4.13265479392289" predictedrts="68.6128728529088" irts="68.5398077964931" pwhh="6.6782854242961962">
        <fragment mz="992.4935303" charge="1" ion="y8" responses="49963.6549253085" signaltonoises="176.661324416408" noises="20.0937210175413" />
        <fragment mz="1453.736206" charge="1" ion="y11" responses="0" signaltonoises="1" noises="0.0499810909090909" />
        <fragment mz="634.3320923" charge="2" ion="y10" responses="13317.7311393452" signaltonoises="31.9750598853189" noises="25.432558498679" />
        <fragment mz="745.3726807" charge="1" ion="b7" responses="22321.6120238076" signaltonoises="64.7702523287218" noises="24.9185127331113" />
        <fragment mz="658.3406372" charge="1" ion="b6" responses="9509.51766982148" signaltonoises="23.2873906130361" noises="28.6274823146204" />
        <fragment mz="858.4567261" charge="1" ion="b8" responses="10159.7374108139" signaltonoises="34.3354759844456" noises="20.6787868574895" />
        <decoy>
          <peptide id="sp|P22392|NDKB_HUMAN.YDVLEEPKFWLSIEKEASK.4.0.9995.True" updatedrts="67.8392246211933" scores="7136728153.75931" fdr="0.11359333585763" recomputedscores="0.713238704582693" predictedrts="68.6128728529088" irts="67.7066692836955" pwhh="3.2882666093444217">
            <fragment mz="891.47821044921875" charge="1" ion="y8" responses="346.115721336268" signaltonoises="4.19370154006747" noises="27.44798806153" />
            <fragment mz="1337.7099609375" charge="1" ion="y11" responses="0" signaltonoises="1" noises="6.84739611789911" />
            <fragment mz="595.82440185546875" charge="2" ion="y10" responses="0" signaltonoises="1" noises="11.0348990316684" />
            <fragment mz="846.38800048828125" charge="1" ion="b7" responses="772.690315688039" signaltonoises="8.30722145274296" noises="16.3819427772642" />
            <fragment mz="749.335205078125" charge="1" ion="b6" responses="141.992737781776" signaltonoises="3.45756139888679" noises="14.3228095979028" />
            <fragment mz="974.48291015625" charge="1" ion="b8" responses="491.188796957006" signaltonoises="7.90697944182181" noises="13.9695809883623" />
          </peptide>
        </decoy>
      </peptide>
      <peptide id="sp|P22392|NDKB_HUMAN.NPADSKPGTIR.2.0.9981.False" updatedrts="35.5841573201273" scores="1.7488022417455E+15" fdr="0" recomputedscores="6.24210512386891" predictedrts="34.9647262653242" irts="35.7149928577125" pwhh="6.7722894768490889">
        <fragment mz="758.4519043" charge="1" ion="y7" responses="111524.766571827" signaltonoises="420.786333671612" noises="17.9106496937464" />
        <fragment mz="873.4788818" charge="1" ion="y8" responses="58993.8405312181" signaltonoises="220.535090933446" noises="16.4199440630312" />
        <fragment mz="1041.568726" charge="1" ion="y10" responses="199468.544513707" signaltonoises="754.47271413115" noises="16.3017725574167" />
        <fragment mz="944.5159912" charge="1" ion="y9" responses="34596.1776793596" signaltonoises="132.521056188022" noises="16.3010042691623" />
        <fragment mz="671.4198608" charge="1" ion="y6" responses="20825.1377781411" signaltonoises="128.753582238304" noises="10.3117330790031" />
        <fragment mz="543.3249512" charge="1" ion="y5" responses="205808.897793895" signaltonoises="835.48838048083" noises="16.5922079496016" />
        <decoy>
          <peptide id="sp|P22392|NDKB_HUMAN.ITGPKSDAPNR.2.0.9981.True" updatedrts="33.0000783438086" scores="316220411.148269" fdr="0.589136954348551" recomputedscores="-0.587499986229582" predictedrts="34.9647262653242" irts="33.1520151494985" pwhh="5.199111713868537">
            <fragment mz="787.40570068359375" charge="1" ion="y7" responses="2283.16139494519" signaltonoises="13.0683962211472" noises="16.6764395866408" />
            <fragment mz="884.45843505859375" charge="1" ion="y8" responses="405.888182263145" signaltonoises="3.68694482544623" noises="13.4933800578159" />
            <fragment mz="1042.527587890625" charge="1" ion="y10" responses="0" signaltonoises="1" noises="12.534789110605" />
            <fragment mz="941.47991943359375" charge="1" ion="y9" responses="257.788140935812" signaltonoises="5.46314830843869" noises="15.0105106180156" />
            <fragment mz="659.31072998046875" charge="1" ion="y6" responses="700.445115220318" signaltonoises="7.29178437184212" noises="14.662908482923" />
            <fragment mz="572.2786865234375" charge="1" ion="y5" responses="0" signaltonoises="1" noises="21.2899121956822" />
          </peptide>
        </decoy>
      </peptide>
    </protein>
    <protein id="sp|Q14103|HNRPD_HUMAN">
      <peptide id="sp|Q14103|HNRPD_HUMAN.IFVGGLSPDTPEEK.2.0.9999.False" updatedrts="47.3534015349598" scores="3.62363423688211E+15" fdr="0" recomputedscores="5.79192356170386" predictedrts="46.985587122684" irts="47.3881308854497" pwhh="7.7882580166801194">
        <fragment mz="1129.537109" charge="1" ion="y11" responses="156793.155141349" signaltonoises="652.739407487623" noises="14.835112105163" />
        <fragment mz="815.3781128" charge="1" ion="y7" responses="150410.24261919" signaltonoises="467.740714468763" noises="18.939285846165" />
        <fragment mz="902.4101563" charge="1" ion="y8" responses="129126.925208834" signaltonoises="369.830226891087" noises="20.554019164162" />
        <fragment mz="1228.605591" charge="1" ion="y12" responses="91847.1192919589" signaltonoises="378.581155758641" noises="14.5997672087965" />
        <fragment mz="1072.515747" charge="1" ion="y10" responses="43683.8195358259" signaltonoises="147.932848403755" noises="18.3516158992041" />
        <fragment mz="1015.494202" charge="1" ion="y9" responses="19217.2065306182" signaltonoises="100.252228082447" noises="13.7359669992288" />
        <decoy>
          <peptide id="sp|Q14103|HNRPD_HUMAN.EEPTDPSLGGVFIK.2.0.9999.True" updatedrts="47.7566862426547" scores="1044781.44539501" fdr="1" recomputedscores="-3.73987207427252" predictedrts="46.985587122684" irts="47.7881224202897" pwhh="2.2754441714042706">
            <fragment mz="1133.6201171875" charge="1" ion="y11" responses="0" signaltonoises="1" noises="7.79640235979125" />
            <fragment mz="733.460693359375" charge="1" ion="y7" responses="210.862202612018" signaltonoises="4.66187338354839" noises="9.72550749971205" />
            <fragment mz="820.49273681640625" charge="1" ion="y8" responses="54.8692694894358" signaltonoises="3.29613297827117" noises="4.55522873128839" />
            <fragment mz="1230.6728515625" charge="1" ion="y12" responses="0" signaltonoises="1" noises="10.1146726649333" />
            <fragment mz="1032.5723876953125" charge="1" ion="y10" responses="201.441775731285" signaltonoises="4.54542876832699" noises="10.406448015328" />
            <fragment mz="917.54547119140625" charge="1" ion="y9" responses="344.666785956018" signaltonoises="11.8477974806246" noises="6.04304230472439" />
          </peptide>
        </decoy>
      </peptide>
      <peptide id="sp|Q14103|HNRPD_HUMAN.K[SU2]IFVGGLSPDTPEEK.3.0.9998.False" updatedrts="47.3534015349598" scores="4.75580762306745E+15" fdr="0" recomputedscores="5.9100034860681" predictedrts="47.1196720435006" irts="47.3881308854497" pwhh="7.7882580166801194">
        <fragment mz="815.3781128" charge="1" ion="y7" responses="150410.24261919" signaltonoises="457.612606137598" noises="19.3584594794787" />
        <fragment mz="1129.537109" charge="1" ion="y11" responses="156793.155141349" signaltonoises="643.931411844533" noises="15.038033721322" />
        <fragment mz="1228.605591" charge="1" ion="y12" responses="91847.1192919589" signaltonoises="369.577770223893" noises="14.9554361464026" />
        <fragment mz="902.4101563" charge="1" ion="y8" responses="129126.925208834" signaltonoises="354.244056558919" noises="21.4583630417" />
        <fragment mz="1072.515747" charge="1" ion="y10" responses="43683.8195358259" signaltonoises="146.450461415814" noises="18.537372887292" />
        <fragment mz="1015.494202" charge="1" ion="y9" responses="19500.8680147335" signaltonoises="100.697945630435" noises="13.7280403939771" />
        <decoy>
          <peptide id="sp|Q14103|HNRPD_HUMAN.EEPTDPSLGGVFIK[SU2]K.3.0.9998.True" updatedrts="48.48115" scores="48009270.2150342" fdr="1" recomputedscores="-2.05973002267396" predictedrts="47.1196720435006" irts="48.5066702965354" pwhh="6.1348730252460957">
            <fragment mz="1347.7379150390625" charge="1" ion="y7" responses="38.7893706978115" signaltonoises="122.195861763586" noises="0.135130954447986" />
            <fragment mz="1759.9337158203125" charge="1" ion="y11" responses="0" signaltonoises="1" noises="-1" />
            <fragment mz="1860.9814453125" charge="1" ion="y12" responses="0" signaltonoises="1" noises="-1" />
            <fragment mz="1460.822021484375" charge="1" ion="y8" responses="37.864166668205" signaltonoises="322.107819720897" noises="0.0499810909090909" />
            <fragment mz="1644.90673828125" charge="1" ion="y10" responses="0" signaltonoises="1" noises="-1" />
            <fragment mz="1547.85400390625" charge="1" ion="y9" responses="155.213237170405" signaltonoises="232.727374503531" noises="0.0805335798106214" />
          </peptide>
        </decoy>
      </peptide>
      <peptide id="sp|Q14103|HNRPD_HUMAN.FGEVVDC[CAM]TLKLDPITGR.3.0.9998.False" updatedrts="61.1887551816043" scores="212669293.100681" fdr="0.238420107719928" recomputedscores="0.23897307454399" predictedrts="61.1251591121082" irts="61.110506751888" pwhh="6.9999570205953532">
        <fragment mz="1377.671875" charge="1" ion="b12" responses="1757.5619030015" signaltonoises="49.7448634938586" noises="4.92713756969757" />
        <fragment mz="1586.857056" charge="1" ion="y14" responses="0" signaltonoises="1" noises="0.0499810909090909" />
        <fragment mz="899.5308838" charge="1" ion="y8" responses="11714.6770155542" signaltonoises="47.0211229041653" noises="15.6528911384462" />
        <fragment mz="1021.465881" charge="1" ion="b9" responses="2217.02545874976" signaltonoises="16.1309841308208" noises="15.8133402253614" />
        <fragment mz="1487.788696" charge="1" ion="y13" responses="359.746741770832" signaltonoises="460.542981491849" noises="0.163406651756679" />
        <fragment mz="658.3518677" charge="1" ion="y6" responses="14925.2489545045" signaltonoises="39.1594115819247" noises="25.0021528705917" />
        <decoy>
          <peptide id="sp|Q14103|HNRPD_HUMAN.GTIPDLKLTC[CAM]DVVEGFR.3.0.9998.True" updatedrts="62.4907941029926" scores="2578323.60788878" fdr="1" recomputedscores="-1.63377569144081" predictedrts="61.1251591121082" irts="62.4019133850937" pwhh="5.3221381330805348">
            <fragment mz="1313.677001953125" charge="1" ion="b12" responses="120.04826502039" signaltonoises="3.23278353145764" noises="5.45089439783619" />
            <fragment mz="1648.8363037109375" charge="1" ion="y14" responses="0" signaltonoises="1" noises="-1" />
            <fragment mz="981.44586181640625" charge="1" ion="y8" responses="863.812811268058" signaltonoises="5.17701553795053" noises="18.1227453043353" />
            <fragment mz="939.55096435546875" charge="1" ion="b9" responses="298.461388793175" signaltonoises="4.23068424233039" noises="12.2214535755425" />
            <fragment mz="1551.7835693359375" charge="1" ion="y13" responses="114.476821705848" signaltonoises="134.025077363298" noises="0.123286824361158" />
            <fragment mz="706.38824462890625" charge="1" ion="y6" responses="1109.38978832101" signaltonoises="7.6938891087306" noises="18.5048023187662" />
          </peptide>
        </decoy>
      </peptide>
      <peptide id="sp|Q14103|HNRPD_HUMAN.IREYFGGFGEVESIELPMDNK.3.0.9995.False" updatedrts="70.5599155103596" scores="3872755479479.42" fdr="0" recomputedscores="3.03809317317894" predictedrts="70.6125116551105" irts="70.4051433488373" pwhh="8.8170620021609913">
        <fragment mz="1156.542236" charge="1" ion="b10" responses="13952.8623498832" signaltonoises="57.052730525095" noises="15.7206998285556" />
        <fragment mz="1046.518677" charge="1" ion="y9" responses="4343.28399321062" signaltonoises="15.1373236910576" noises="21.4629052820063" />
        <fragment mz="1274.629639" charge="1" ion="y11" responses="0" signaltonoises="1" noises="15.0452461702007" />
        <fragment mz="846.4025879" charge="1" ion="y7" responses="7876.04657061558" signaltonoises="26.0455798325778" noises="22.6753867396913" />
        <fragment mz="959.4866333" charge="1" ion="y8" responses="1793.346418357" signaltonoises="13.0493639619635" noises="17.9707476481525" />
        <fragment mz="970.4781494" charge="1" ion="b8" responses="4581.3512682525" signaltonoises="18.3757492137661" noises="17.7589866898484" />
        <decoy>
          <peptide id="sp|Q14103|HNRPD_HUMAN.NDMPLEISEVEGFGGFYERIK.3.0.9995.True" updatedrts="72.3310468450152" scores="7337022.06269765" fdr="1" recomputedscores="-2.67957052500843" predictedrts="70.6125116551105" irts="72.1618118449017" pwhh="2.8572852426741844">
            <fragment mz="1128.524169921875" charge="1" ion="b10" responses="413.439317388672" signaltonoises="5.11406864206283" noises="21.3933938094941" />
            <fragment mz="1116.5836181640625" charge="1" ion="y9" responses="238.627047454043" signaltonoises="5.07061049014615" noises="12.5714722854805" />
            <fragment mz="1302.647705078125" charge="1" ion="y11" responses="205.443144031543" signaltonoises="5.83588714447981" noises="8.48273119855738" />
            <fragment mz="912.4937744140625" charge="1" ion="y7" responses="365.500632891689" signaltonoises="4.36237865574251" noises="12.9957736398317" />
            <fragment mz="969.5152587890625" charge="1" ion="y8" responses="8849.85024705685" signaltonoises="40.4150452650072" noises="22.9112160090781" />
            <fragment mz="900.41314697265625" charge="1" ion="b8" responses="683.6374032424" signaltonoises="4.60768125665157" noises="17.860425591985" />
          </peptide>
        </decoy>
      </peptide>
      <peptide id="sp|Q14103|HNRPD_HUMAN.IFVGGLS[Dhy]PDTPEEK.2.0.9994.False" updatedrts="49.5305281371322" scores="300782615.11781" fdr="0.994015748031496" recomputedscores="-1.30091941277216" predictedrts="47.1407541977549" irts="49.547479342081" pwhh="1.0094922863477345">
        <fragment mz="815.3781128" charge="1" ion="y7" responses="267.569365374577" signaltonoises="6.96083143687148" noises="20.7779904891216" />
        <fragment mz="1210.594971" charge="1" ion="y12" responses="168.133548876537" signaltonoises="4.67663096764767" noises="13.3662514330275" />
        <fragment mz="868.4563599" charge="1" ion="b9" responses="112.980479477689" signaltonoises="3.4723301789438" noises="17.5925203854446" />
        <fragment mz="884.3995972" charge="1" ion="y8" responses="159.453284365018" signaltonoises="3.18293679619544" noises="17.3828539931699" />
        <fragment mz="1111.526611" charge="1" ion="y11" responses="1170.2155527154" signaltonoises="10.4006288708657" noises="15.9467835382416" />
        <fragment mz="1054.505127" charge="1" ion="y10" responses="257.163310303136" signaltonoises="5.70885283529076" noises="11.9732165836939" />
        <decoy>
          <peptide id="sp|Q14103|HNRPD_HUMAN.EEPTDPS[Dhy]LGGVFIK.2.0.9994.True" updatedrts="46.9469489481554" scores="183928375.615379" fdr="1" recomputedscores="-1.51051723145492" predictedrts="47.1407541977549" irts="46.9849973400076" pwhh="7.3544996345659364">
            <fragment mz="733.460693359375" charge="1" ion="y7" responses="178.060758072538" signaltonoises="4.17902826563875" noises="12.940185845825" />
            <fragment mz="1212.662353515625" charge="1" ion="y12" responses="454.842175942927" signaltonoises="11.2976855589469" noises="5.97810003257956" />
            <fragment mz="908.39959716796875" charge="1" ion="b9" responses="114.103013020513" signaltonoises="3.55660018046406" noises="17.3416468553852" />
            <fragment mz="802.482177734375" charge="1" ion="y8" responses="2061.07227541071" signaltonoises="40.6291360155588" noises="5.16750639144022" />
            <fragment mz="1115.6094970703125" charge="1" ion="y11" responses="2826.74649042298" signaltonoises="22.675237213415" noises="9.43887658506982" />
            <fragment mz="1014.5618286132813" charge="1" ion="y10" responses="217.970022577951" signaltonoises="5.2228703527863" noises="12.2195526467613" />
          </peptide>
        </decoy>
      </peptide>
      <peptide id="sp|Q14103|HNRPD_HUMAN.MFIGGLSWDTTKK.3.0.9994.False" updatedrts="57.2102662283181" scores="43455099.7414565" fdr="1" recomputedscores="-1.83702159045781" predictedrts="57.1069670546293" irts="57.1645056454611" pwhh="1.8732856085626826">
        <fragment mz="1205.652466" charge="1" ion="y11" responses="38.8499916448435" signaltonoises="5.59400336905166" noises="2.95280200153753" />
        <fragment mz="1092.568359" charge="1" ion="y10" responses="768.466584866589" signaltonoises="9.63197225601552" noises="15.0949082646427" />
        <fragment mz="619.3272095" charge="1" ion="b6" responses="479.547482767392" signaltonoises="4.6146417857817" noises="29.0755585679283" />
        <fragment mz="865.4414063" charge="1" ion="y7" responses="407.0868524398" signaltonoises="3.51785475450657" noises="25.0077187267523" />
        <fragment mz="1352.720825" charge="1" ion="y12" responses="0" signaltonoises="1" noises="0.0499810909090909" />
        <fragment mz="706.3592529" charge="1" ion="b7" responses="0" signaltonoises="1" noises="17.0563471574032" />
        <decoy>
          <peptide id="sp|Q14103|HNRPD_HUMAN.KTTDWSLGGIFMK.3.0.9994.True" updatedrts="57.2688275971683" scores="2294318.87426727" fdr="1" recomputedscores="-3.12693794332937" predictedrts="57.1069670546293" irts="57.2225888094438" pwhh="8.5348618719404783">
            <fragment mz="1254.6187744140625" charge="1" ion="y11" responses="38.8406232744973" signaltonoises="30.1912363452789" noises="0.547111905553476" />
            <fragment mz="1153.571044921875" charge="1" ion="y10" responses="0" signaltonoises="1" noises="2.77329631911596" />
            <fragment mz="719.33587646484375" charge="1" ion="b6" responses="1473.84195029415" signaltonoises="4.86988887816251" noises="27.64748810161" />
            <fragment mz="765.4327392578125" charge="1" ion="y7" responses="2802.69107391436" signaltonoises="14.8527414344873" noises="21.9214111437245" />
            <fragment mz="1355.6663818359375" charge="1" ion="y12" responses="0" signaltonoises="1" noises="0.0499810909090909" />
            <fragment mz="832.419921875" charge="1" ion="b7" responses="175.291822272098" signaltonoises="5.17434241761167" noises="18.3169076138848" />
          </peptide>
        </decoy>
      </peptide>
    </protein>
    <protein id="sp|P31943|HNRH1_HUMAN">
      <peptide id="sp|P31943|HNRH1_HUMAN.HTGPNSPDTANDGFVR.3.1.False" updatedrts="27.0788689545542" scores="1.10396701775335E+15" fdr="0" recomputedscores="6.57769236174971" predictedrts="26.2747752038218" irts="27.279157620993" pwhh="6.0304581063225289">
        <fragment mz="707.3471069" charge="1" ion="y6" responses="63200.5478363312" signaltonoises="443.566649705409" noises="10.9067564824804" />
        <fragment mz="978.4275513" charge="1" ion="b10" responses="7352.05745329278" signaltonoises="176.864066838254" noises="4.10538419757343" />
        <fragment mz="594.2630615" charge="1" ion="b6" responses="39511.4710739624" signaltonoises="318.293393807857" noises="10.0263338460211" />
        <fragment mz="1091.511597" charge="1" ion="y10" responses="6163.67269890981" signaltonoises="174.257859123944" noises="2.52161570227676" />
        <fragment mz="806.3427734" charge="1" ion="b8" responses="16732.934775682" signaltonoises="164.751226860931" noises="7.90254513577321" />
        <fragment mz="879.4318848" charge="1" ion="y8" responses="20649.0496176338" signaltonoises="212.577490904967" noises="8.06578949261641" />
        <decoy>
          <peptide id="sp|P31943|HNRH1_HUMAN.VFGDNATDPSNPGTHR.3.1.True" updatedrts="27.3564006553074" scores="268516813.983336" fdr="0.347368421052632" recomputedscores="-0.0362922512701419" predictedrts="26.2747752038218" irts="27.5544230323336" pwhh="4.1542732947699426">
            <fragment mz="681.34271240234375" charge="1" ion="y6" responses="2234.91270627711" signaltonoises="15.874217587089" noises="11.1510949971665" />
            <fragment mz="1004.4319458007813" charge="1" ion="b10" responses="312.706796636156" signaltonoises="15.0527389539537" noises="2.6399263310405" />
            <fragment mz="604.2725830078125" charge="1" ion="b6" responses="279.898634252201" signaltonoises="9.03758439757911" noises="9.29783485669618" />
            <fragment mz="1081.5020751953125" charge="1" ion="y10" responses="194.085144469458" signaltonoises="163.417533342139" noises="0.215783016918096" />
            <fragment mz="820.34716796875" charge="1" ion="b8" responses="248.500058996598" signaltonoises="9.57382606214351" noises="3.6825509608797" />
            <fragment mz="865.427490234375" charge="1" ion="y8" responses="610.440289241879" signaltonoises="20.819735375468" noises="4.08400104224383" />
          </peptide>
        </decoy>
      </peptide>
      <peptide id="sp|P31943|HNRH1_HUMAN.DLNYC[CAM]FSGMSDHR.3.1.False" updatedrts="44.1613065930076" scores="320523508517.532" fdr="0" recomputedscores="3.00141383752838" predictedrts="43.7068130607573" irts="44.2221021944918" pwhh="8.36175515086158">
        <fragment mz="789.3308105" charge="1" ion="y7" responses="26738.8812029186" signaltonoises="76.8265776586003" noises="23.4436670843676" />
        <fragment mz="1373.536133" charge="1" ion="y11" responses="0" signaltonoises="1" noises="0.0526628618318189" />
        <fragment mz="702.2987671" charge="1" ion="y6" responses="11106.37730289" signaltonoises="40.849217130109" noises="26.9425686556876" />
        <fragment mz="1096.429932" charge="1" ion="y9" responses="8910.69643043582" signaltonoises="103.113209634403" noises="6.35079862366193" />
        <fragment mz="1259.493164" charge="1" ion="y10" responses="0" signaltonoises="1" noises="0.108934926002828" />
        <fragment mz="514.2368164" charge="1" ion="y4" responses="12174.3275004207" signaltonoises="31.2567946706484" noises="24.8754580423436" />
        <decoy>
          <peptide id="sp|P31943|HNRH1_HUMAN.HDSMGSFC[CAM]YNLDR.3.1.True" updatedrts="44.0203480722519" scores="3509710.21781849" fdr="1" recomputedscores="-1.95917479038888" predictedrts="43.7068130607573" irts="44.0822947235164" pwhh="2.7388209962673904">
            <fragment mz="987.435302734375" charge="1" ion="y7" responses="191.196485076339" signaltonoises="3.16473263596223" noises="13.1640801008199" />
            <fragment mz="1349.561279296875" charge="1" ion="y11" responses="74.0662169093428" signaltonoises="371.048092262206" noises="0.0499810909090909" />
            <fragment mz="840.36688232421875" charge="1" ion="y6" responses="0" signaltonoises="1" noises="24.5385472004927" />
            <fragment mz="1131.48876953125" charge="1" ion="y9" responses="0" signaltonoises="1" noises="5.06447216343114" />
            <fragment mz="1262.529296875" charge="1" ion="y10" responses="251.100278253994" signaltonoises="13.431651118412" noises="2.73625826762882" />
            <fragment mz="517.27288818359375" charge="1" ion="y4" responses="0" signaltonoises="1" noises="41.8059494385373" />
          </peptide>
        </decoy>
      </peptide>
      <peptide id="sp|P31943|HNRH1_HUMAN.YGDGGSTFQSTTGHC[CAM]VHMR.4.1.False" updatedrts="29.781710064272" scores="554008980144.801" fdr="0" recomputedscores="2.85237418704089" predictedrts="29.0206375750437" irts="29.9599276657692" pwhh="5.6215815802806937">
        <fragment mz="702.3173828" charge="1" ion="y5" responses="25915.2063865365" signaltonoises="114.242575043636" noises="18.7880036144909" />
        <fragment mz="896.3977661" charge="1" ion="y7" responses="12138.8056098874" signaltonoises="92.8990355181299" noises="10.8757796619368" />
        <fragment mz="1313.58374" charge="1" ion="y11" responses="0" signaltonoises="1" noises="0.0499810909090909" />
        <fragment mz="638.2416382" charge="1" ion="b7" responses="8331.70204097313" signaltonoises="74.9762670385865" noises="9.70941962942028" />
        <fragment mz="1460.652222" charge="1" ion="y12" responses="0" signaltonoises="1" noises="0.0499810909090909" />
        <fragment mz="839.3763428" charge="1" ion="y6" responses="7015.98432313632" signaltonoises="62.8673329574319" noises="10.141192047385" />
        <decoy>
          <peptide id="sp|P31943|HNRH1_HUMAN.MHVC[CAM]HGTTSQFTSGGDGYR.4.1.True" updatedrts="27.1882574419538" scores="9944766390.99855" fdr="0.0817901234567901" recomputedscores="0.878615116605551" predictedrts="29.0206375750437" irts="27.3876528555851" pwhh="6.5008069965754">
            <fragment mz="567.25213623046875" charge="1" ion="y5" responses="141.414207117172" signaltonoises="3.11493144328738" noises="14.6585469261998" />
            <fragment mz="711.3056640625" charge="1" ion="y7" responses="1460.30284435614" signaltonoises="15.2774800406659" noises="9.61311527526126" />
            <fragment mz="1174.5123291015625" charge="1" ion="y11" responses="0" signaltonoises="1" noises="2.631537340341" />
            <fragment mz="823.33380126953125" charge="1" ion="b7" responses="947.789741734933" signaltonoises="9.89913449133509" noises="8.53080142599905" />
            <fragment mz="1275.56005859375" charge="1" ion="y12" responses="466.085542635867" signaltonoises="402.563546023013" noises="0.134262988185802" />
            <fragment mz="624.27362060546875" charge="1" ion="y6" responses="971.356453006195" signaltonoises="7.3845572712883" noises="11.632108795172" />
          </peptide>
        </decoy>
      </peptide>
      <peptide id="sp|P31943|HNRH1_HUMAN.STGEAFVQFASQEIAEK.3.0.9999.False" updatedrts="66.0955311472814" scores="18703480090780.9" fdr="0" recomputedscores="4.77319956794513" predictedrts="66.4669495093033" irts="65.9772145942104" pwhh="9.4696402392032191">
        <fragment mz="804.40979" charge="1" ion="y7" responses="45330.1075391836" signaltonoises="87.2236783033423" noises="27.358514353701" />
        <fragment mz="875.4468994" charge="1" ion="y8" responses="24558.2835802052" signaltonoises="67.8884386301481" noises="25.3924207789587" />
        <fragment mz="967.4519653" charge="1" ion="b9" responses="3806.12915794768" signaltonoises="17.0242908338096" noises="19.3930340304963" />
        <fragment mz="820.3835449" charge="1" ion="b8" responses="5294.08431218029" signaltonoises="29.488172601475" noises="23.6673123669594" />
        <fragment mz="1022.51532" charge="1" ion="y9" responses="26938.5701123995" signaltonoises="89.0105453995649" noises="20.6136305617803" />
        <fragment mz="717.3777466" charge="1" ion="y6" responses="6015.64530457131" signaltonoises="24.5793435844533" noises="24.5323457109041" />
        <decoy>
          <peptide id="sp|P31943|HNRH1_HUMAN.EAIEQSAFQVFAEGTSK.3.0.9999.True" updatedrts="66.090576843221" scores="32297540.6193025" fdr="0.822085889570552" recomputedscores="-0.98955340065638" predictedrts="66.4669495093033" irts="65.9723007463818" pwhh="11.543085343259298">
            <fragment mz="739.36212158203125" charge="1" ion="y7" responses="612.308077807017" signaltonoises="6.67724908141465" noises="29.0857917975436" />
            <fragment mz="838.43048095703125" charge="1" ion="y8" responses="544.840830956409" signaltonoises="4.28638815629924" noises="18.8670816321978" />
            <fragment mz="1004.4683227539063" charge="1" ion="b9" responses="3178.44465618429" signaltonoises="9.23942366210576" noises="17.2015353118548" />
            <fragment mz="876.4097900390625" charge="1" ion="b8" responses="7067.45532466818" signaltonoises="19.4285134923714" noises="21.8973522446451" />
            <fragment mz="966.48907470703125" charge="1" ion="y9" responses="733.072789687212" signaltonoises="7.12221215055802" noises="16.3211509036542" />
            <fragment mz="592.293701171875" charge="1" ion="y6" responses="582.976360460899" signaltonoises="5.078741256307" noises="19.031977101133" />
          </peptide>
        </decoy>
      </peptide>
      <peptide id="sp|P31943|HNRH1_HUMAN.HTGPNSPDTAN[dAm]DGFVR.3.0.9998.False" updatedrts="27.0765913478352" scores="2.10455709420193E+15" fdr="0" recomputedscores="6.8578969753463" predictedrts="26.8736858336698" irts="27.2768986129276" pwhh="5.6772447628614149">
        <fragment mz="594.2630615" charge="1" ion="b6" responses="39262.8825892228" signaltonoises="240.173698417408" noises="13.271990381365" />
        <fragment mz="1074.485107" charge="1" ion="y10" responses="3789.1846119282" signaltonoises="82.254741747944" noises="3.67969029592301" />
        <fragment mz="593.3041992" charge="1" ion="y5" responses="23810.6537509293" signaltonoises="138.186824854317" noises="13.0984808973762" />
        <fragment mz="806.3427734" charge="1" ion="b8" responses="16732.934775682" signaltonoises="153.846711079142" noises="8.46267038996214" />
        <fragment mz="862.4053345" charge="1" ion="y8" responses="5379.79748554521" signaltonoises="44.0199160024964" noises="8.0044306258456" />
        <fragment mz="690.3205566" charge="1" ion="y6" responses="10186.8085134744" signaltonoises="54.772413154467" noises="12.2114346252042" />
        <decoy>
          <peptide id="sp|P31943|HNRH1_HUMAN.VFGDN[dAm]ATDPSNPGTHR.3.0.9998.True" updatedrts="27.6820551005107" scores="3171602.5240639" fdr="1" recomputedscores="-1.95235535944444" predictedrts="26.8736858336698" irts="27.8774182237677" pwhh="4.8790914415878586">
            <fragment mz="587.24603271484375" charge="1" ion="b6" responses="423.285208435528" signaltonoises="6.29643663622968" noises="8.74514057487074" />
            <fragment mz="1081.5020751953125" charge="1" ion="y10" responses="233.024570736963" signaltonoises="15.4002149023789" noises="2.43501652259302" />
            <fragment mz="567.29974365234375" charge="1" ion="y5" responses="0" signaltonoises="1" noises="18.0898852866746" />
            <fragment mz="803.32061767578125" charge="1" ion="b8" responses="2942.78111946632" signaltonoises="53.140257292385" noises="5.38223376700662" />
            <fragment mz="865.427490234375" charge="1" ion="y8" responses="0" signaltonoises="1" noises="3.85062132326453" />
            <fragment mz="681.34271240234375" charge="1" ion="y6" responses="0" signaltonoises="1" noises="11.7128006986466" />
          </peptide>
        </decoy>
      </peptide>
      <peptide id="sp|P31943|HNRH1_HUMAN.HTGPNS[Dhy]PDTANDGFVR.3.0.9998.False" updatedrts="27.0791057870618" scores="4.41299315690467E+15" fdr="0" recomputedscores="7.17946951719539" predictedrts="26.8846251628739" irts="27.2793925195557" pwhh="6.0115015047444951">
        <fragment mz="707.3471069" charge="1" ion="y6" responses="61851.4483936533" signaltonoises="346.253183387931" noises="13.9156682434258" />
        <fragment mz="960.4169922" charge="1" ion="b10" responses="3482.00674520195" signaltonoises="41.0539011923057" noises="7.1436487221367" />
        <fragment mz="576.2525024" charge="1" ion="b6" responses="28385.602502374" signaltonoises="198.964916223976" noises="11.3800561433601" />
        <fragment mz="1091.511597" charge="1" ion="y10" responses="6163.67269890981" signaltonoises="121.464503618411" noises="3.61761124214949" />
        <fragment mz="788.3322144" charge="1" ion="b8" responses="2624.35500507488" signaltonoises="36.7951922129697" noises="8.09303971363575" />
        <fragment mz="879.4318848" charge="1" ion="y8" responses="20649.0496176338" signaltonoises="194.244226302848" noises="8.8270592395101" />
        <decoy>
          <peptide id="sp|P31943|HNRH1_HUMAN.VFGDNATDPS[Dhy]NPGTHR.3.0.9998.True" updatedrts="25.793462051394" scores="24319251.794089" fdr="0.905660377358491" recomputedscores="-1.13007577490556" predictedrts="26.8846251628739" irts="26.0042471910195" pwhh="1.8165132649930824">
            <fragment mz="681.34271240234375" charge="1" ion="y6" responses="0" signaltonoises="1" noises="11.1967821385582" />
            <fragment mz="986.42138671875" charge="1" ion="b10" responses="44.5897945963921" signaltonoises="4.59227157987127" noises="5.24851182133241" />
            <fragment mz="604.2725830078125" charge="1" ion="b6" responses="111.318946374582" signaltonoises="3.59157103464326" noises="8.97504034713227" />
            <fragment mz="1063.4915771484375" charge="1" ion="y10" responses="61.116542075552" signaltonoises="6.63430060618064" noises="2.48895016382973" />
            <fragment mz="820.34716796875" charge="1" ion="b8" responses="230.39909455376" signaltonoises="12.8760746981582" noises="3.98638790151212" />
            <fragment mz="847.41693115234375" charge="1" ion="y8" responses="0" signaltonoises="1" noises="7.76970533589874" />
          </peptide>
        </decoy>
      </peptide>
    </protein>
    <protein id="sp|Q9UQ35|SRRM2_HUMAN">
      <peptide id="sp|Q9UQ35|SRRM2_HUMAN.TPTAPAVNLAGAR.2.1.False" updatedrts="37.7630120656718" scores="2.26488822808259E+15" fdr="0" recomputedscores="6.36962810936767" predictedrts="37.6335697095503" irts="37.8760553459118" pwhh="6.65410949700552">
        <fragment mz="868.499939" charge="1" ion="y9" responses="40222.1647583156" signaltonoises="156.803908666067" noises="16.7765443159492" />
        <fragment mz="1040.584717" charge="1" ion="y11" responses="6631.1002833303" signaltonoises="64.070863014012" noises="8.28750418103973" />
        <fragment mz="939.5370483" charge="1" ion="y10" responses="5608.39132012186" signaltonoises="47.9207201509954" noises="7.92546020702507" />
        <fragment mz="993.536377" charge="1" ion="b11" responses="0" signaltonoises="1" noises="21.1952825067412" />
        <fragment mz="371.1925049" charge="1" ion="b4" responses="8993.87970775363" signaltonoises="33.8878166833895" noises="17.4216972283756" />
        <fragment mz="497.2718201" charge="2" ion="b11" responses="0" signaltonoises="1" noises="16.6971417248196" />
        <decoy>
          <peptide id="sp|Q9UQ35|SRRM2_HUMAN.AGALNVAPATPTR.2.1.True" updatedrts="36.8217755213548" scores="2681812146.68695" fdr="0.170462894930198" recomputedscores="0.469233903431047" predictedrts="37.6335697095503" irts="36.9425048223602" pwhh="1.8176679130707705">
            <fragment mz="926.50543212890625" charge="1" ion="y9" responses="114.343535266202" signaltonoises="3.69409649542318" noises="9.71457155668448" />
            <fragment mz="1110.6265869140625" charge="1" ion="y11" responses="179.19734920414" signaltonoises="14.6135550537721" noises="2.50771671163307" />
            <fragment mz="1039.5894775390625" charge="1" ion="y10" responses="0" signaltonoises="1" noises="4.0992044172938" />
            <fragment mz="963.52581787109375" charge="1" ion="b11" responses="2776.99973551385" signaltonoises="15.806377761274" noises="11.603600445113" />
            <fragment mz="313.18704223632813" charge="1" ion="b4" responses="267.164092791225" signaltonoises="3.42902319581238" noises="22.7508128343549" />
            <fragment mz="482.26654052734375" charge="2" ion="b11" responses="208.969109451043" signaltonoises="3.92522606043697" noises="13.660211470292" />
          </peptide>
        </decoy>
      </peptide>
      <peptide id="sp|Q9UQ35|SRRM2_HUMAN.TPAIPTAVNLADSR.2.0.9999.False" updatedrts="49.2042604794521" scores="10515549957.7228" fdr="0.331107205623902" recomputedscores="-0.00824724577951122" predictedrts="49.5427687503792" irts="49.2238759455871" pwhh="8.5534594853604826">
        <fragment mz="1043.547974" charge="1" ion="y10" responses="48509.7221580352" signaltonoises="92.3399873086576" noises="30.8611725782512" />
        <fragment mz="1156.63208" charge="1" ion="y11" responses="0" signaltonoises="1" noises="9.54869319248169" />
        <fragment mz="1227.669189" charge="1" ion="y12" responses="0" signaltonoises="1" noises="7.74708388786327" />
        <fragment mz="383.2288818" charge="1" ion="b4" responses="9256.72043243162" signaltonoises="37.619198947772" noises="15.1946491814102" />
        <fragment mz="270.1448364" charge="1" ion="b3" responses="25021.8438616485" signaltonoises="57.8038618631679" noises="22.8287316561072" />
        <fragment mz="675.342041" charge="1" ion="y6" responses="1368.72345814288" signaltonoises="7.80903822112044" noises="21.4675005198892" />
        <decoy>
          <peptide id="sp|Q9UQ35|SRRM2_HUMAN.SDALNVATPIAPTR.2.0.9999.True" updatedrts="49.8135862856829" scores="8328136.66150782" fdr="1" recomputedscores="-3.11941594152403" predictedrts="49.5427687503792" irts="49.8282260729326" pwhh="4.3112357606138882">
            <fragment mz="1039.5894775390625" charge="1" ion="y10" responses="87.4930580988499" signaltonoises="3.65309878981852" noises="10.6297356488112" />
            <fragment mz="1152.673583984375" charge="1" ion="y11" responses="145.754321594422" signaltonoises="5.94374927702955" noises="4.08867894746994" />
            <fragment mz="1223.710693359375" charge="1" ion="y12" responses="268.61929353062" signaltonoises="19.0788247972841" noises="2.58002938641296" />
            <fragment mz="387.18743896484375" charge="1" ion="b4" responses="0" signaltonoises="1" noises="22.6232482848643" />
            <fragment mz="274.10336303710938" charge="1" ion="b3" responses="0" signaltonoises="1" noises="12.4321147037498" />
            <fragment mz="654.393310546875" charge="1" ion="y6" responses="169.251031079616" signaltonoises="4.33454027817432" noises="10.1773624271369" />
          </peptide>
        </decoy>
      </peptide>
      <peptide id="sp|Q9UQ35|SRRM2_HUMAN.TPQAPASANLVGPR.2.0.9997.False" updatedrts="34.720885556784" scores="49998860288257.8" fdr="0" recomputedscores="4.92174268307464" predictedrts="34.5359751368389" irts="34.8587704644127" pwhh="5.130735529758673">
        <fragment mz="981.5476074" charge="1" ion="y10" responses="30745.8996382134" signaltonoises="274.211147705343" noises="8.46792200262989" />
        <fragment mz="1052.584717" charge="1" ion="y11" responses="5062.32925841588" signaltonoises="130.476453907719" noises="3.88059800587508" />
        <fragment mz="813.4577026" charge="1" ion="y8" responses="1901.14543107778" signaltonoises="18.7999619289668" noises="10.8185673050805" />
        <fragment mz="1107.579346" charge="1" ion="b12" responses="0" signaltonoises="1" noises="9.77713352501205" />
        <fragment mz="726.4257202" charge="1" ion="y7" responses="1054.6958138119" signaltonoises="45.9548291743107" noises="2.56923149979843" />
        <fragment mz="1180.643311" charge="1" ion="y12" responses="2490.01857385689" signaltonoises="89.0526188219875" noises="2.50242909468594" />
        <decoy>
          <peptide id="sp|Q9UQ35|SRRM2_HUMAN.PGVLNASAPAQPTR.2.0.9997.True" updatedrts="34.0501833333333" scores="134729207.117098" fdr="0.624958622972526" recomputedscores="-0.669380887101608" predictedrts="34.5359751368389" irts="34.1935451120504" pwhh="2.1249328343730918">
            <fragment mz="1012.5170288085938" charge="1" ion="y10" responses="0" signaltonoises="1" noises="6.43440395405057" />
            <fragment mz="1125.60107421875" charge="1" ion="y11" responses="99.8742811861727" signaltonoises="8.63446671292894" noises="3.82413263519067" />
            <fragment mz="827.43701171875" charge="1" ion="y8" responses="101.521259666094" signaltonoises="4.54873648846338" noises="11.7410418981987" />
            <fragment mz="1103.5843505859375" charge="1" ion="b12" responses="96.8597588378662" signaltonoises="3.4788174648582" noises="10.2749477085343" />
            <fragment mz="740.40496826171875" charge="1" ion="y7" responses="242.78542171289" signaltonoises="7.29543801174468" noises="8.63803060817919" />
            <fragment mz="1224.6695556640625" charge="1" ion="y12" responses="0" signaltonoises="1" noises="0.0953364053706413" />
          </peptide>
        </decoy>
      </peptide>
      <peptide id="sp|Q9UQ35|SRRM2_HUMAN.FQSDSSSYPTVDSNSLLGQSR.3.0.9961.False" updatedrts="50.7235929932198" scores="17824149985.4537" fdr="0.000888888888888889" recomputedscores="1.91635580097622" predictedrts="51.0327860466334" irts="50.730801778674" pwhh="6.229764867148325">
        <fragment mz="1175.60144" charge="1" ion="y11" responses="1562.5272550946" signaltonoises="9.3135760816862" noises="16.3922538672752" />
        <fragment mz="961.5061646" charge="1" ion="y9" responses="1667.92887383549" signaltonoises="12.2722458726147" noises="19.4349943003941" />
        <fragment mz="1076.533081" charge="1" ion="y10" responses="5716.06302066521" signaltonoises="30.5341347278955" noises="14.1090714045373" />
        <fragment mz="874.4741211" charge="1" ion="y8" responses="2361.31902804472" signaltonoises="10.3114429179229" noises="15.3543663352721" />
        <fragment mz="1000.463806" charge="2" ion="y19" responses="117.888108642365" signaltonoises="3.98172272282482" noises="11.6605169895008" />
        <fragment mz="673.3991699" charge="1" ion="y6" responses="3274.16833441891" signaltonoises="17.0488723706097" noises="10.9111004059465" />
        <decoy>
          <peptide id="sp|Q9UQ35|SRRM2_HUMAN.SQGLLSNSDVTPYSSSDSQFR.3.0.9961.True" updatedrts="52.4810691418267" scores="14344514.6301542" fdr="1" recomputedscores="-1.51730599750521" predictedrts="51.0327860466334" irts="52.4739265952437" pwhh="3.0184942345138697">
            <fragment mz="1274.5648193359375" charge="1" ion="y11" responses="343.057484497378" signaltonoises="5.33010600341607" noises="11.9687732214853" />
            <fragment mz="1076.46435546875" charge="1" ion="y9" responses="394.854911252897" signaltonoises="6.55348878252599" noises="10.7260677766533" />
            <fragment mz="1173.51708984375" charge="1" ion="y10" responses="0" signaltonoises="1" noises="12.2130733502325" />
            <fragment mz="913.4010009765625" charge="1" ion="y8" responses="0" signaltonoises="1" noises="11.1548565737835" />
            <fragment mz="1030.48193359375" charge="2" ion="y19" responses="718.580366425977" signaltonoises="6.07623253701989" noises="19.7679765657461" />
            <fragment mz="739.3369140625" charge="1" ion="y6" responses="248.939103420674" signaltonoises="4.7704276263809" noises="16.8953715102091" />
          </peptide>
        </decoy>
      </peptide>
      <peptide id="sp|Q9UQ35|SRRM2_HUMAN.TAAALAPASLTSAR.2.0.9959.False" updatedrts="41.8807827315669" scores="300286825.476724" fdr="0.628722700198544" recomputedscores="-0.672409657793952" predictedrts="40.6744612523593" irts="41.9602008077743" pwhh="3.5465506874498658">
        <fragment mz="802.4417725" charge="1" ion="y8" responses="2444.41998104026" signaltonoises="14.9320269845114" noises="23.9218045684313" />
        <fragment mz="873.4788818" charge="1" ion="y9" responses="0" signaltonoises="1" noises="14.5579652035009" />
        <fragment mz="1057.599976" charge="1" ion="y11" responses="144.479131822052" signaltonoises="3.83525181688747" noises="11.9463070627782" />
        <fragment mz="986.5629272" charge="1" ion="y10" responses="0" signaltonoises="1" noises="9.06089289266591" />
        <fragment mz="705.3889771" charge="1" ion="y7" responses="247.049326656665" signaltonoises="3.7349340705493" noises="20.3856507439003" />
        <fragment mz="1128.637207" charge="1" ion="y12" responses="99.825738013379" signaltonoises="3.59886466804602" noises="9.17250361068484" />
        <decoy>
          <peptide id="sp|Q9UQ35|SRRM2_HUMAN.ASTLSAPALAAATR.2.0.9959.True" updatedrts="40.6714285638179" scores="3566867876.30391" fdr="0.177891654465593" recomputedscores="0.442840887267419" predictedrts="40.6744612523593" irts="40.7607220760168" pwhh="3.0177192316976509">
            <fragment mz="770.451904296875" charge="1" ion="y8" responses="249.943648575835" signaltonoises="4.21007558933463" noises="7.38158344424718" />
            <fragment mz="841.489013671875" charge="1" ion="y9" responses="175.060312683979" signaltonoises="4.38909223685541" noises="9.57811239565091" />
            <fragment mz="1041.6051025390625" charge="1" ion="y11" responses="111.15644057994" signaltonoises="8.53608898004626" noises="5.1345875624562" />
            <fragment mz="928.52105712890625" charge="1" ion="y10" responses="469.927260024352" signaltonoises="10.5729462936987" noises="8.39115671872669" />
            <fragment mz="673.399169921875" charge="1" ion="y7" responses="0" signaltonoises="1" noises="22.2827264380231" />
            <fragment mz="1142.65283203125" charge="1" ion="y12" responses="69.9160485191909" signaltonoises="3.94844220557771" noises="5.55900452843146" />
          </peptide>
        </decoy>
      </peptide>
      <peptide id="sp|Q9UQ35|SRRM2_HUMAN.SKDSLVQSC[CAM]PGSLSLC[CAM]AGVK.3.0.9649.False" updatedrts="45.4242169130801" scores="33417605790.5629" fdr="0.00351031154014919" recomputedscores="1.84044005868981" predictedrts="45.8134959718627" irts="45.4746997456821" pwhh="5.0922812617826">
        <fragment mz="734.3865356" charge="1" ion="y7" responses="2791.56002269543" signaltonoises="20.9606723478201" noises="17.0679269885322" />
        <fragment mz="1005.46698" charge="1" ion="b9" responses="1907.32027587061" signaltonoises="11.8232084431502" noises="15.3199773220814" />
        <fragment mz="1088.576904" charge="1" ion="y11" responses="4419.99041461195" signaltonoises="16.3465577879919" noises="19.8134938821212" />
        <fragment mz="847.4705811" charge="1" ion="y8" responses="931.965795379796" signaltonoises="7.63492714179773" noises="17.6290099095811" />
        <fragment mz="1246.573242" charge="1" ion="b12" responses="231.213841792923" signaltonoises="5.34896922166885" noises="9.59529503005366" />
        <fragment mz="991.5241089" charge="1" ion="y10" responses="1281.74291259664" signaltonoises="16.0017362044793" noises="12.6158161896907" />
        <decoy>
          <peptide id="sp|Q9UQ35|SRRM2_HUMAN.VGAC[CAM]LSLSGPC[CAM]SQVLSDKSK.3.0.9649.True" updatedrts="44.5500965432451" scores="17069507.1847524" fdr="1" recomputedscores="-1.43770215672137" predictedrts="45.8134959718627" irts="44.6077173342643" pwhh="8.278162644209047">
            <fragment mz="776.45123291015625" charge="1" ion="y7" responses="316.419018035754" signaltonoises="6.61878256578889" noises="12.4743850472929" />
            <fragment mz="845.4185791015625" charge="1" ion="b9" responses="2224.65336995814" signaltonoises="8.64903985849101" noises="26.6512412982873" />
            <fragment mz="1248.625244140625" charge="1" ion="y11" responses="349.83694217609" signaltonoises="6.99332672910328" noises="7.84490483948594" />
            <fragment mz="904.50982666015625" charge="1" ion="y8" responses="174.953843643417" signaltonoises="4.34121536143096" noises="11.9887629773414" />
            <fragment mz="1189.5340576171875" charge="1" ion="b12" responses="314.366817301811" signaltonoises="8.6249172074837" noises="9.55831231029316" />
            <fragment mz="1151.572509765625" charge="1" ion="y10" responses="257.764792789425" signaltonoises="4.32327773114475" noises="18.2974626432939" />
          </peptide>
        </decoy>
      </peptide>
    </protein>
    <protein id="sp|Q9NZI8|IF2B1_HUMAN">
      <peptide id="sp|Q9NZI8|IF2B1_HUMAN.TVNELQNLTAAEVVVPR.3.1.False" updatedrts="63.4001799901768" scores="120081446446386" fdr="0" recomputedscores="5.48865442021546" predictedrts="63.5164561468118" irts="63.3038733400243" pwhh="7.59055774369371">
        <fragment mz="941.5414429" charge="1" ion="y9" responses="14949.7882259667" signaltonoises="62.8380454808374" noises="14.3248253674123" />
        <fragment mz="840.4937744" charge="1" ion="y8" responses="14032.1222747545" signaltonoises="60.0043198263789" noises="17.6734750044084" />
        <fragment mz="1013.526184" charge="1" ion="b9" responses="579.087490763233" signaltonoises="6.10550493947538" noises="21.0326871508047" />
        <fragment mz="769.456665" charge="1" ion="y7" responses="13600.5469328225" signaltonoises="49.0343510409859" noises="19.2035982316626" />
        <fragment mz="698.4195557" charge="1" ion="y6" responses="15613.6682972713" signaltonoises="48.7717725044333" noises="19.0995244530081" />
        <fragment mz="470.3085327" charge="1" ion="y4" responses="29098.3276149525" signaltonoises="82.8954690842064" noises="19.7427430237986" />
        <decoy>
          <peptide id="sp|Q9NZI8|IF2B1_HUMAN.PVVVEAATLNQLENVTR.3.1.True" updatedrts="64.9818848938595" scores="7448999.40966946" fdr="1" recomputedscores="-1.63548504021188" predictedrts="63.5164561468118" irts="64.8726622378337" pwhh="7.9389584980798551">
            <fragment mz="1086.5902099609375" charge="1" ion="y9" responses="216.119195027008" signaltonoises="4.82137301671727" noises="15.5654103750787" />
            <fragment mz="973.50616455078125" charge="1" ion="y8" responses="177.987371974308" signaltonoises="3.06211953495512" noises="24.2450987933371" />
            <fragment mz="880.51385498046875" charge="1" ion="b9" responses="290.938958958474" signaltonoises="4.50580032838144" noises="14.8657188889038" />
            <fragment mz="859.46319580078125" charge="1" ion="y7" responses="350.56547039917" signaltonoises="6.25526990432091" noises="22.1302569555171" />
            <fragment mz="731.40460205078125" charge="1" ion="y6" responses="0" signaltonoises="1" noises="30.4878113085666" />
            <fragment mz="489.27798461914063" charge="1" ion="y4" responses="3148.79404860053" signaltonoises="12.0237707989722" noises="22.4858845383602" />
          </peptide>
        </decoy>
      </peptide>
      <peptide id="sp|Q9NZI8|IF2B1_HUMAN.LLVPTQYVGAIIGK.2.0.9999.False" updatedrts="73.3772899535252" scores="268216108301898" fdr="0" recomputedscores="5.38247519692087" predictedrts="73.4347779311334" irts="73.1995114620797" pwhh="9.20183604139951">
        <fragment mz="1146.651733" charge="1" ion="y11" responses="52925.4786531471" signaltonoises="220.294841467654" noises="13.2803741524421" />
        <fragment mz="1245.720093" charge="1" ion="y12" responses="4788.50470000279" signaltonoises="32.0931616385955" noises="8.95160917173467" />
        <fragment mz="820.4927368" charge="1" ion="y8" responses="9458.53721351799" signaltonoises="59.7417491434606" noises="11.4083988534512" />
        <fragment mz="948.5512695" charge="1" ion="y9" responses="10820.0747870872" signaltonoises="53.6678606724443" noises="12.2296560555556" />
        <fragment mz="1049.598999" charge="1" ion="y10" responses="7214.01930927551" signaltonoises="36.0955631973788" noises="12.0699697541352" />
        <fragment mz="326.2438049" charge="1" ion="b3" responses="6202.31270294333" signaltonoises="38.7133132845104" noises="9.99460252712129" />
        <decoy>
          <peptide id="sp|Q9NZI8|IF2B1_HUMAN.GIIAGVYQTPVLLK.2.0.9999.True" updatedrts="72.6638371505286" scores="3281389910.53207" fdr="0.333801827125791" recomputedscores="-0.0150926191856031" predictedrts="73.4347779311334" irts="72.4918846260965" pwhh="5.26102485870022">
            <fragment mz="1188.69873046875" charge="1" ion="y11" responses="383.568966556241" signaltonoises="12.0989998853648" noises="4.73237687304742" />
            <fragment mz="1301.78271484375" charge="1" ion="y12" responses="116.457729337191" signaltonoises="28.7058654299133" noises="0.653039445683035" />
            <fragment mz="961.57171630859375" charge="1" ion="y8" responses="1104.25755202387" signaltonoises="9.19621877564071" noises="12.6416209879583" />
            <fragment mz="1060.64013671875" charge="1" ion="y9" responses="179.423342368114" signaltonoises="6.39756354580574" noises="5.10722922104151" />
            <fragment mz="1117.66162109375" charge="1" ion="y10" responses="204.00718997429" signaltonoises="7.98102235638709" noises="4.45873287257524" />
            <fragment mz="284.19686889648438" charge="1" ion="b3" responses="629.229099386725" signaltonoises="6.12337744013468" noises="12.1113239484777" />
          </peptide>
        </decoy>
      </peptide>
      <peptide id="sp|Q9NZI8|IF2B1_HUMAN.ITISSLQDLTLYNPER.2.0.9996.False" updatedrts="70.2859833333333" scores="330752239.335985" fdr="0.331223628691983" recomputedscores="-0.007524371578211" predictedrts="71.075935920124" irts="70.1334480679597" pwhh="7.38379420424075">
        <fragment mz="1120.563354" charge="1" ion="y9" responses="317.897295041877" signaltonoises="5.81256531116909" noises="9.21453067173859" />
        <fragment mz="1248.621948" charge="1" ion="y10" responses="359.823399911195" signaltonoises="9.41077175791554" noises="10.4240895299314" />
        <fragment mz="1005.536377" charge="1" ion="y8" responses="96.2650211850595" signaltonoises="6.12752443571716" noises="8.41223182229984" />
        <fragment mz="1361.705933" charge="1" ion="y11" responses="5035.27133649975" signaltonoises="33.9726807130357" noises="12.6311201861274" />
        <fragment mz="1448.738037" charge="1" ion="y12" responses="95.4715327501516" signaltonoises="7.81748280268856" noises="6.6013875849205" />
        <fragment mz="1185.672485" charge="1" ion="b11" responses="271.694332493126" signaltonoises="14.1929484328184" noises="5.69032643700958" />
        <decoy>
          <peptide id="sp|Q9NZI8|IF2B1_HUMAN.EPNYLTLDQLSSITIR.2.0.9996.True" updatedrts="69.7001833333333" scores="11624740.6984931" fdr="1" recomputedscores="-1.42648681461382" predictedrts="71.075935920124" irts="69.552431638032" pwhh="3.7937511545261682">
            <fragment mz="1032.568359375" charge="1" ion="y9" responses="80.577525055254" signaltonoises="4.77971849487543" noises="5.91978311099169" />
            <fragment mz="1145.6524658203125" charge="1" ion="y10" responses="30.5173866167163" signaltonoises="5.82510555357419" noises="2.57822972531475" />
            <fragment mz="917.54144287109375" charge="1" ion="y8" responses="0" signaltonoises="1" noises="3.7212480661493" />
            <fragment mz="1246.7001953125" charge="1" ion="y11" responses="22.3026990837918" signaltonoises="3.1998520097427" noises="3.76752205463422" />
            <fragment mz="1359.7841796875" charge="1" ion="y12" responses="137.275374670435" signaltonoises="5.16424523927924" noises="10.0697655048338" />
            <fragment mz="1274.6263427734375" charge="1" ion="b11" responses="442.374635231696" signaltonoises="4.89292233416708" noises="13.3400257105813" />
          </peptide>
        </decoy>
      </peptide>
      <peptide id="sp|Q9NZI8|IF2B1_HUMAN.QQQVDIPLR.2.0.9995.False" updatedrts="38.90001194832" scores="77370031240932.2" fdr="0" recomputedscores="5.3579928500739" predictedrts="38.7559650505585" irts="39.0037706286779" pwhh="6.15964886323773">
        <fragment mz="613.3667603" charge="1" ion="y5" responses="33872.4271051969" signaltonoises="134.066598277696" noises="20.0703155540024" />
        <fragment mz="599.2783813" charge="1" ion="b5" responses="1827.98034213522" signaltonoises="10.310056542744" noises="20.6502020479991" />
        <fragment mz="712.3624268" charge="1" ion="b6" responses="0" signaltonoises="1" noises="22.8309961347098" />
        <fragment mz="712.4351807" charge="1" ion="y6" responses="16541.1663117551" signaltonoises="129.991896956687" noises="10.2972334121617" />
        <fragment mz="840.4937744" charge="1" ion="y7" responses="21278.2206030966" signaltonoises="121.066322632701" noises="12.0939093968498" />
        <fragment mz="1078.600342" charge="1" ion="b9" responses="5336.6961458726" signaltonoises="65.5467945637116" noises="8.42293032017457" />
        <decoy>
          <peptide id="sp|Q9NZI8|IF2B1_HUMAN.LPIDVQQQR.2.0.9995.True" updatedrts="38.6171158756297" scores="637956697.592813" fdr="0.23007573025604" recomputedscores="0.269954184081559" predictedrts="38.7559650505585" irts="38.7231846501954" pwhh="6.6547758963534784">
            <fragment mz="658.36309814453125" charge="1" ion="y5" responses="472.736002397946" signaltonoises="4.20189517665729" noises="29.2367935142525" />
            <fragment mz="538.32354736328125" charge="1" ion="b5" responses="185.76249669561" signaltonoises="3.07598785211655" noises="18.0021419600231" />
            <fragment mz="666.382080078125" charge="1" ion="b6" responses="1428.28882254327" signaltonoises="8.16135159165393" noises="19.4542478281191" />
            <fragment mz="773.3900146484375" charge="1" ion="y6" responses="474.423330945477" signaltonoises="5.26279272957346" noises="27.0875362426326" />
            <fragment mz="886.47412109375" charge="1" ion="y7" responses="346.563678157012" signaltonoises="3.62962318805668" noises="17.8375276315766" />
            <fragment mz="1078.600341796875" charge="1" ion="b9" responses="71.9606147008838" signaltonoises="4.2322258552771" noises="9.19082083474861" />
          </peptide>
        </decoy>
      </peptide>
      <peptide id="sp|Q9NZI8|IF2B1_HUMAN.[PGQ]-QQQVDIPLR.2.0.9975.False" updatedrts="38.9029482136748" scores="108788195658934" fdr="0" recomputedscores="5.50600185154075" predictedrts="38.3286254484221" irts="39.0066829168543" pwhh="6.15964886323773">
        <fragment mz="613.3667603" charge="1" ion="y5" responses="33872.4271051969" signaltonoises="143.722987654681" noises="18.721841067972" />
        <fragment mz="695.3358765" charge="1" ion="b6" responses="4726.15771113174" signaltonoises="15.0074027102998" noises="25.0787741320028" />
        <fragment mz="840.4937744" charge="1" ion="y7" responses="21278.2206030966" signaltonoises="138.220207129091" noises="10.5929890233937" />
        <fragment mz="712.4351807" charge="1" ion="y6" responses="16541.1663117551" signaltonoises="139.029784478407" noises="9.62784276530738" />
        <fragment mz="498.3398438" charge="1" ion="y4" responses="33109.5660407845" signaltonoises="191.458302010981" noises="13.7212456052838" />
        <fragment mz="467.224884" charge="1" ion="b4" responses="8540.46280875213" signaltonoises="30.7173633284592" noises="21.5197741465008" />
        <decoy>
          <peptide id="sp|Q9NZI8|IF2B1_HUMAN.[PGQ]-QLPIDVQQR.2.0.9975.True" updatedrts="37.8444037500325" scores="803649615.826658" fdr="0.262669521770164" recomputedscores="0.168559241026808" predictedrts="38.3286254484221" irts="37.9567823958828" pwhh="6.732784388034637">
            <fragment mz="645.33148193359375" charge="1" ion="y5" responses="42633.5971649869" signaltonoises="81.2606802798223" noises="40.673266471512" />
            <fragment mz="649.35552978515625" charge="1" ion="b6" responses="3949.78425185644" signaltonoises="12.2079042143037" noises="23.1207730343587" />
            <fragment mz="855.46832275390625" charge="1" ion="y7" responses="0" signaltonoises="1" noises="15.3797847642168" />
            <fragment mz="758.41552734375" charge="1" ion="y6" responses="20924.0990539922" signaltonoises="63.1940230612123" noises="26.2872936263735" />
            <fragment mz="530.30450439453125" charge="1" ion="y4" responses="2352.92153525149" signaltonoises="13.0045544332714" noises="26.7858320791791" />
            <fragment mz="435.26019287109375" charge="1" ion="b4" responses="0" signaltonoises="1" noises="17.4543413712577" />
          </peptide>
        </decoy>
      </peptide>
      <peptide id="sp|Q9NZI8|IF2B1_HUMAN.MVIITGPPEAQFK.2.0.9969.False" updatedrts="55.0709201312163" scores="31296320955542.8" fdr="0" recomputedscores="3.52138422968494" predictedrts="54.8732467721208" irts="55.0426291829864" pwhh="7.5856154633910275">
        <fragment mz="938.5015869" charge="1" ion="b9" responses="177296.651822321" signaltonoises="547.094808357521" noises="21.2080298601664" />
        <fragment mz="816.4250488" charge="1" ion="y7" responses="53256.6493034853" signaltonoises="115.023355723867" noises="29.7309815894283" />
        <fragment mz="974.4942017" charge="1" ion="y9" responses="56747.7249971509" signaltonoises="132.515666661403" noises="26.5050049160689" />
        <fragment mz="809.4589844" charge="1" ion="b8" responses="69462.0550909279" signaltonoises="281.27693156608" noises="17.0122245571141" />
        <fragment mz="873.4464722" charge="1" ion="y8" responses="52577.7196641311" signaltonoises="120.641298995937" noises="27.5041867512569" />
        <fragment mz="1087.578247" charge="1" ion="y10" responses="21613.5431748656" signaltonoises="80.2457459695637" noises="17.7597708920888" />
        <decoy>
          <peptide id="sp|Q9NZI8|IF2B1_HUMAN.FQAEPPGTIIVMK.2.0.9969.True" updatedrts="53.5979787907042" scores="267056.115094174" fdr="1" recomputedscores="-4.58318141710402" predictedrts="54.8732467721208" irts="53.5817156985939" pwhh="2.0428217913239815">
            <fragment mz="941.47271728515625" charge="1" ion="b9" responses="326.374654064717" signaltonoises="4.59425455608421" noises="20.0672053541244" />
            <fragment mz="761.458984375" charge="1" ion="y7" responses="206.594845910676" signaltonoises="4.13917585170355" noises="11.9447188527784" />
            <fragment mz="955.56451416015625" charge="1" ion="y9" responses="0" signaltonoises="1" noises="11.2031184463148" />
            <fragment mz="828.388671875" charge="1" ion="b8" responses="382.299687511541" signaltonoises="4.13234664378856" noises="22.2560069199031" />
            <fragment mz="858.51171875" charge="1" ion="y8" responses="538.369586967587" signaltonoises="9.19169172847701" noises="10.6497049331593" />
            <fragment mz="1084.6070556640625" charge="1" ion="y10" responses="0" signaltonoises="1" noises="10.2416803111485" />
          </peptide>
        </decoy>
      </peptide>
    </protein>
    <protein id="sp|Q9P258|RCC2_HUMAN">
      <peptide id="sp|Q9P258|RCC2_HUMAN.AAAAAWEEPSSGN[Dea]GTAR.2.1.False" updatedrts="32.0269092710158" scores="103533667424961" fdr="0" recomputedscores="4.12700811522288" predictedrts="31.8763166962119" irts="32.1867928545343" pwhh="6.7440802109161151">
        <fragment mz="847.3904419" charge="1" ion="y9" responses="20875.4086849046" signaltonoises="192.655436787783" noises="8.1307652847694" />
        <fragment mz="976.4330444" charge="1" ion="y10" responses="8534.90232945545" signaltonoises="127.587275373732" noises="5.50569045516207" />
        <fragment mz="1291.554932" charge="1" ion="y12" responses="9282.18371677501" signaltonoises="149.849359388682" noises="4.74363336633644" />
        <fragment mz="1105.475586" charge="1" ion="y11" responses="10879.4845184215" signaltonoises="142.742292914513" noises="5.19053559587181" />
        <fragment mz="1362.592041" charge="1" ion="y13" responses="3579.50955982867" signaltonoises="1946.78059960769" noises="0.124963581494213" />
        <fragment mz="1071.474121" charge="1" ion="b11" responses="0" signaltonoises="1" noises="2.47715559397383" />
        <decoy>
          <peptide id="sp|Q9P258|RCC2_HUMAN.ATGN[Dea]GSSPEEWAAAAAR.2.1.True" updatedrts="33.0036856416171" scores="482387681.907839" fdr="0.932527052832591" recomputedscores="-1.17892068892824" predictedrts="31.8763166962119" irts="33.155592990561" pwhh="1.8207372299116358">
            <fragment mz="974.468994140625" charge="1" ion="y9" responses="61.0345356022178" signaltonoises="5.75986314199219" noises="5.21389768480214" />
            <fragment mz="1071.521728515625" charge="1" ion="y10" responses="77.5992414066286" signaltonoises="11.7194161389104" noises="2.81805798379245" />
            <fragment mz="1245.5858154296875" charge="1" ion="y12" responses="0" signaltonoises="1" noises="2.53850397336105" />
            <fragment mz="1158.5538330078125" charge="1" ion="y11" responses="106.112465959766" signaltonoises="13.26794353673" noises="2.43347839724493" />
            <fragment mz="1302.6072998046875" charge="1" ion="y13" responses="0" signaltonoises="1" noises="1.94797112420013" />
            <fragment mz="1117.4432373046875" charge="1" ion="b11" responses="155.377009906932" signaltonoises="271.636098060063" noises="0.129868517195459" />
          </peptide>
        </decoy>
      </peptide>
      <peptide id="sp|Q9P258|RCC2_HUMAN.LIEGLSHEVIVSAAC[CAM]GR.3.1.False" updatedrts="51.3562573372224" scores="66613731188417.2" fdr="0" recomputedscores="3.98898754477441" predictedrts="51.0944999950745" irts="51.3582998641894" pwhh="7.03568399686945">
        <fragment mz="720.3457642" charge="1" ion="y7" responses="20867.9277732511" signaltonoises="54.1922711913281" noises="27.8409744126056" />
        <fragment mz="1091.609497" charge="1" ion="b10" responses="10781.4205749409" signaltonoises="67.3440766006362" noises="13.5125740438459" />
        <fragment mz="879.4570313" charge="1" ion="b8" responses="8924.02404607895" signaltonoises="21.5931368052585" noises="29.0503122483223" />
        <fragment mz="932.49823" charge="1" ion="y9" responses="8812.4136017593" signaltonoises="28.637924129391" noises="27.7177938949503" />
        <fragment mz="1061.540771" charge="1" ion="y10" responses="7486.44658526109" signaltonoises="40.6420156750694" noises="16.3686025264756" />
        <fragment mz="1584.779907" charge="1" ion="y15" responses="0" signaltonoises="1" noises="1.38548244106686" />
        <decoy>
          <peptide id="sp|Q9P258|RCC2_HUMAN.GC[CAM]AASVIVEHSLGEILR.3.1.True" updatedrts="50.1726333333333" scores="6773109.72514356" fdr="1" recomputedscores="-3.00090385301263" predictedrts="51.0944999950745" irts="50.184341186968" pwhh="5.3992367954584486">
            <fragment mz="787.46722412109375" charge="1" ion="y7" responses="0" signaltonoises="1" noises="17.1014573234322" />
            <fragment mz="1024.488037109375" charge="1" ion="b10" responses="0" signaltonoises="1" noises="21.9455956782766" />
            <fragment mz="758.38653564453125" charge="1" ion="b8" responses="1809.13142153095" signaltonoises="7.07337660497358" noises="28.7216613329928" />
            <fragment mz="1053.5687255859375" charge="1" ion="y9" responses="154.456505305195" signaltonoises="3.81302730739111" noises="15.8877814050208" />
            <fragment mz="1152.63720703125" charge="1" ion="y10" responses="127.137899807228" signaltonoises="4.88498707541304" noises="8.40658633309589" />
            <fragment mz="1593.8958740234375" charge="1" ion="y15" responses="0" signaltonoises="1" noises="0.0499810909090909" />
          </peptide>
        </decoy>
      </peptide>
      <peptide id="sp|Q9P258|RCC2_HUMAN.TKDGQILPVPNVVVR.3.1.False" updatedrts="52.3106972149786" scores="26709934724510.4" fdr="0" recomputedscores="4.85835020001322" predictedrts="52.0176886389254" irts="52.3049459043984" pwhh="8.20828966696546">
        <fragment mz="683.4198608" charge="1" ion="y6" responses="46412.4565897267" signaltonoises="167.062573041585" noises="17.3837748421966" />
        <fragment mz="756.4250488" charge="1" ion="b7" responses="10866.4431550118" signaltonoises="25.8175842177958" noises="28.4614727945164" />
        <fragment mz="879.5410767" charge="1" ion="y8" responses="41949.5636765319" signaltonoises="137.17118411848" noises="18.8936082392528" />
        <fragment mz="643.3409424" charge="1" ion="b6" responses="20462.75185376" signaltonoises="41.2088864454812" noises="30.3721693662492" />
        <fragment mz="586.3671265" charge="1" ion="y5" responses="9338.62658556065" signaltonoises="30.7642623816589" noises="19.3175537582278" />
        <fragment mz="285.1641235" charge="3" ion="b8" responses="0" signaltonoises="1" noises="23.2355479591748" />
        <decoy>
          <peptide id="sp|Q9P258|RCC2_HUMAN.VVVNPVPLIQGDKTR.3.1.True" updatedrts="52.1123138282523" scores="705354.287928397" fdr="1" recomputedscores="-2.71037436389406" predictedrts="52.0176886389254" irts="52.1081824917786" pwhh="7.1122573148026058">
            <fragment mz="704.36859130859375" charge="1" ion="y6" responses="7723.59103165519" signaltonoises="12.4718654831178" noises="33.6600560829753" />
            <fragment mz="705.42938232421875" charge="1" ion="b7" responses="187.961190630716" signaltonoises="3.54608568031918" noises="24.6573982843691" />
            <fragment mz="930.53668212890625" charge="1" ion="y8" responses="0" signaltonoises="1" noises="12.2483928323311" />
            <fragment mz="608.37664794921875" charge="1" ion="b6" responses="149.25278791872" signaltonoises="3.14815992897569" noises="18.2362407007016" />
            <fragment mz="576.30999755859375" charge="1" ion="y5" responses="463.710431107532" signaltonoises="4.78439253213397" noises="35.2377208344102" />
            <fragment mz="273.50933837890625" charge="3" ion="b8" responses="0" signaltonoises="1" noises="0.0499810909090909" />
          </peptide>
        </decoy>
      </peptide>
      <peptide id="sp|Q9P258|RCC2_HUMAN.DVAC[CAM]GANHTLVLDSQKR.4.1.False" updatedrts="30.7237540925334" scores="32632034287755.9" fdr="0" recomputedscores="4.62944935323096" predictedrts="30.5999439951983" irts="30.8942790794515" pwhh="5.6454024882027021">
        <fragment mz="557.2861328" charge="3" ion="y15" responses="25217.3509666821" signaltonoises="95.6851763753111" noises="19.9150416508195" />
        <fragment mz="1438.776123" charge="1" ion="y13" responses="0" signaltonoises="1" noises="0.0499810909090909" />
        <fragment mz="633.3314819" charge="1" ion="y5" responses="18572.7747177048" signaltonoises="66.0851301942417" noises="18.4036150091519" />
        <fragment mz="825.3308105" charge="1" ion="b8" responses="1067.72833809434" signaltonoises="20.5019389272659" noises="5.99083698654425" />
        <fragment mz="1059.615723" charge="1" ion="y9" responses="4383.29891903903" signaltonoises="153.189746768401" noises="2.4241646919081" />
        <fragment mz="533.6071167" charge="3" ion="y14" responses="7675.93291012745" signaltonoises="156.004302708778" noises="4.08729768969364" />
        <decoy>
          <peptide id="sp|Q9P258|RCC2_HUMAN.KQSDLVLTHNAGC[CAM]AVDR.4.1.True" updatedrts="29.2173660157886" scores="1842535.21788837" fdr="1" recomputedscores="-2.67609574933236" predictedrts="30.5999439951983" irts="29.4001919807218" pwhh="7.773124181086879">
            <fragment mz="543.2667236328125" charge="3" ion="y15" responses="3651.15177617245" signaltonoises="13.063125574293" noises="19.6654966932971" />
            <fragment mz="1425.7266845703125" charge="1" ion="y13" responses="0" signaltonoises="1" noises="-1" />
            <fragment mz="620.28204345703125" charge="1" ion="y5" responses="3342.60717279808" signaltonoises="18.484346079149" noises="14.2999784742414" />
            <fragment mz="885.5040283203125" charge="1" ion="b8" responses="77.6681213679111" signaltonoises="6.90378866059745" noises="2.71605592104699" />
            <fragment mz="999.4425048828125" charge="1" ion="y9" responses="795.849106122034" signaltonoises="25.0074748583925" noises="3.61131742084067" />
            <fragment mz="514.25604248046875" charge="3" ion="y14" responses="1140.47986209894" signaltonoises="7.38768191557838" noises="15.3430338740349" />
          </peptide>
        </decoy>
      </peptide>
      <peptide id="sp|Q9P258|RCC2_HUMAN.AVQDLC[CAM]GWR.2.0.9973.False" updatedrts="40.7455518541479" scores="565768353449317" fdr="0" recomputedscores="4.2741913326142" predictedrts="40.6710030128044" irts="40.8342400847604" pwhh="7.1865779492600623">
        <fragment mz="806.3613892" charge="1" ion="y6" responses="24865.257327153" signaltonoises="57.1034864931672" noises="28.6811666309891" />
        <fragment mz="934.4199829" charge="1" ion="y7" responses="24747.3087692233" signaltonoises="78.3832242300397" noises="18.271846905208" />
        <fragment mz="691.3344116" charge="1" ion="y5" responses="15304.4577701973" signaltonoises="33.6511487537265" noises="30.3485114663636" />
        <fragment mz="578.2503662" charge="1" ion="y4" responses="16175.5525152848" signaltonoises="48.2831562247995" noises="22.972101714848" />
        <fragment mz="414.1983337" charge="1" ion="b4" responses="2948.47706110443" signaltonoises="8.38058262792401" noises="26.5697134466582" />
        <fragment mz="418.2197266" charge="1" ion="y3" responses="12675.2516994058" signaltonoises="43.497729219757" noises="20.9111225735731" />
        <decoy>
          <peptide id="sp|Q9P258|RCC2_HUMAN.WGC[CAM]LDQVAR.2.0.9973.True" updatedrts="41.6408138360842" scores="2468170.35305614" fdr="1" recomputedscores="-4.09015605661072" predictedrts="40.6710030128044" irts="41.7221914684998" pwhh="8.0214888881528488">
            <fragment mz="701.39404296875" charge="1" ion="y6" responses="1271.7116742469" signaltonoises="7.5068286731116" noises="21.9569895955934" />
            <fragment mz="861.42474365234375" charge="1" ion="y7" responses="0" signaltonoises="1" noises="29.3753549484648" />
            <fragment mz="588.30999755859375" charge="1" ion="y5" responses="1646.92093506877" signaltonoises="6.35833596726886" noises="24.7274218515942" />
            <fragment mz="473.28305053710938" charge="1" ion="y4" responses="3107.60556981414" signaltonoises="12.6665232036426" noises="19.3101493834522" />
            <fragment mz="517.2227783203125" charge="1" ion="b4" responses="2356.07236447167" signaltonoises="9.33302500913565" noises="19.4284494931813" />
            <fragment mz="345.2244873046875" charge="1" ion="y3" responses="259.176685871889" signaltonoises="4.26766013876717" noises="14.8894201511931" />
          </peptide>
        </decoy>
      </peptide>
      <peptide id="sp|Q9P258|RCC2_HUMAN.VFSWGFGGYGR.2.0.9963.False" updatedrts="62.6700848616603" scores="500723749882218" fdr="0" recomputedscores="6.12980525111294" predictedrts="62.7594545658844" irts="62.5797400776853" pwhh="8.01100963228238">
        <fragment mz="986.447876" charge="1" ion="y9" responses="38346.4290329363" signaltonoises="108.576977029495" noises="21.6097577806172" />
        <fragment mz="713.3365479" charge="1" ion="y7" responses="30768.7602145468" signaltonoises="83.7155744276956" noises="23.4642212749916" />
        <fragment mz="899.4158325" charge="1" ion="y8" responses="8600.76284402788" signaltonoises="36.2151899747035" noises="19.5202097333521" />
        <fragment mz="1133.516357" charge="1" ion="y10" responses="3869.19106255869" signaltonoises="21.668612319836" noises="11.2685618984126" />
        <fragment mz="509.2466736" charge="1" ion="y5" responses="14554.6524511974" signaltonoises="46.994591975231" noises="22.9663023924564" />
        <fragment mz="577.2769165" charge="1" ion="b5" responses="0" signaltonoises="1" noises="17.2236922550465" />
        <decoy>
          <peptide id="sp|Q9P258|RCC2_HUMAN.GYGGFGWSFVR.2.0.9963.True" updatedrts="63.5100957011804" scores="305901715.516947" fdr="0.377963737796374" recomputedscores="-0.105239577821155" predictedrts="62.7594545658844" irts="63.4128914929779" pwhh="6.2096817250819818">
            <fragment mz="1012.4999389648438" charge="1" ion="y9" responses="458.038851424647" signaltonoises="8.8361743871585" noises="15.9939604136572" />
            <fragment mz="898.45697021484375" charge="1" ion="y7" responses="599.923408803747" signaltonoises="6.05717670553408" noises="23.7252863278573" />
            <fragment mz="955.47845458984375" charge="1" ion="y8" responses="1734.59807379567" signaltonoises="11.8123012830501" noises="20.0264823614307" />
            <fragment mz="1175.563232421875" charge="1" ion="y10" responses="361.742713925308" signaltonoises="7.38968124190666" noises="11.4960805460743" />
            <fragment mz="694.36712646484375" charge="1" ion="y5" responses="11461.6333440147" signaltonoises="26.9243948881803" noises="25.8545610110584" />
            <fragment mz="482.20339965820313" charge="1" ion="b5" responses="501.350685927714" signaltonoises="6.82903884405776" noises="18.6629097574297" />
          </peptide>
        </decoy>
      </peptide>
    </protein>
    <protein id="sp|P23528|COF1_HUMAN">
      <peptide id="sp|P23528|COF1_HUMAN.NIILEEGKEILVGDVGQ[Dea]TVDDPYATFVK.3.1.False" updatedrts="78.6980108877313" scores="2366022367751.27" fdr="0" recomputedscores="4.22723614145088" predictedrts="79.1829165171903" irts="78.4767840497097" pwhh="6.7520105748836023">
        <fragment mz="1139.630615" charge="1" ion="b10" responses="14598.903560956" signaltonoises="107.51109908097" noises="9.17230591677217" />
        <fragment mz="1055.504395" charge="1" ion="y9" responses="17113.7886487577" signaltonoises="89.282146012376" noises="13.4906260350251" />
        <fragment mz="1351.783203" charge="1" ion="b12" responses="6135.59663881489" signaltonoises="215.724608821916" noises="2.47401307959472" />
        <fragment mz="1252.714722" charge="1" ion="b11" responses="8718.08106930341" signaltonoises="126.074992614777" noises="7.10197170795235" />
        <fragment mz="1154.572876" charge="1" ion="y10" responses="12160.1675954843" signaltonoises="108.706044178876" noises="8.70304700484424" />
        <fragment mz="1255.620483" charge="1" ion="y11" responses="14231.83628506" signaltonoises="113.324342023675" noises="8.46242226660662" />
        <decoy>
          <peptide id="sp|P23528|COF1_HUMAN.VFTAYPDDVTQ[Dea]GVDGVLIEKGEELIINK.3.1.True" updatedrts="79.2087127780126" scores="23270189.0810133" fdr="0.699048244174598" recomputedscores="-0.779982792421962" predictedrts="79.1829165171903" irts="78.9833156117591" pwhh="5.6333082359820761">
            <fragment mz="1109.5150146484375" charge="1" ion="b10" responses="250.250848879017" signaltonoises="8.19659824501974" noises="5.50156328031072" />
            <fragment mz="1043.6094970703125" charge="1" ion="y9" responses="38.7976250796203" signaltonoises="16.1328065851351" noises="1.0234632480889" />
            <fragment mz="1295.5789794921875" charge="1" ion="b12" responses="62.7918170157414" signaltonoises="5.88401229002378" noises="2.85853284214319" />
            <fragment mz="1238.5576171875" charge="1" ion="b11" responses="481.26981161556" signaltonoises="10.0082662956313" noises="5.71789751110758" />
            <fragment mz="1172.652099609375" charge="1" ion="y10" responses="194.240612613782" signaltonoises="14.1000677275764" noises="2.50229421708977" />
            <fragment mz="1285.7362060546875" charge="1" ion="y11" responses="96.1799685342532" signaltonoises="11.2381353976991" noises="2.58630203570275" />
          </peptide>
        </decoy>
      </peptide>
      <peptide id="sp|P23528|COF1_HUMAN.LGGSAVISLEGKPL.2.1.False" updatedrts="56.9569919437618" scores="4.93761472101222E+15" fdr="0" recomputedscores="6.72096316530782" predictedrts="57.3042480265534" irts="56.9132995672683" pwhh="10.369415559438075">
        <fragment mz="856.513855" charge="1" ion="y8" responses="89136.1932414914" signaltonoises="175.734166093012" noises="25.3115988112022" />
        <fragment mz="1112.630981" charge="1" ion="b12" responses="43367.059857306" signaltonoises="114.129217357379" noises="19.6013515775495" />
        <fragment mz="743.4298096" charge="1" ion="y7" responses="76838.2436709861" signaltonoises="120.368994480166" noises="32.2406525172399" />
        <fragment mz="955.5822754" charge="1" ion="y9" responses="37919.2054226827" signaltonoises="141.95941996883" noises="15.121485796579" />
        <fragment mz="1026.619385" charge="1" ion="y10" responses="17310.8682229587" signaltonoises="78.293561629096" noises="12.0991197949443" />
        <fragment mz="1227.694336" charge="1" ion="y13" responses="14678.3897997043" signaltonoises="83.7597785204085" noises="10.8980662625196" />
        <decoy>
          <peptide id="sp|P23528|COF1_HUMAN.PKGELSIVASGGLL.2.1.True" updatedrts="58.3652238580574" scores="4528608.72243716" fdr="1" recomputedscores="-2.31558485093343" predictedrts="57.3042480265534" irts="58.3100320345851" pwhh="10.821539731199286">
            <fragment mz="729.45050048828125" charge="1" ion="y8" responses="169.29201546007" signaltonoises="5.60927651978852" noises="13.4432177616113" />
            <fragment mz="1096.5997314453125" charge="1" ion="b12" responses="4717.18789765508" signaltonoises="14.2314657645178" noises="22.3858456615371" />
            <fragment mz="616.366455078125" charge="1" ion="y7" responses="0" signaltonoises="1" noises="22.8935100922627" />
            <fragment mz="816.4825439453125" charge="1" ion="y9" responses="354.756595355617" signaltonoises="5.9325101409815" noises="15.3781852570059" />
            <fragment mz="929.56658935546875" charge="1" ion="y10" responses="541.16913468344" signaltonoises="8.04790581261251" noises="12.3753804064613" />
            <fragment mz="1243.7255859375" charge="1" ion="y13" responses="42.6877687763152" signaltonoises="7.74562519768086" noises="2.73749944941721" />
          </peptide>
        </decoy>
      </peptide>
      <peptide id="sp|P23528|COF1_HUMAN.YALYDATYETK.2.1.False" updatedrts="41.8038725439148" scores="6.38833295094771E+16" fdr="0" recomputedscores="7.67218742684187" predictedrts="41.8054366571027" irts="41.8839186591662" pwhh="7.2801283023209562">
        <fragment mz="990.4414673" charge="1" ion="y8" responses="177976.323180857" signaltonoises="477.544759921864" noises="25.2964704777556" />
        <fragment mz="827.3781128" charge="1" ion="y7" responses="141112.672977954" signaltonoises="466.8452769044" noises="21.4136620723923" />
        <fragment mz="1103.525513" charge="1" ion="y9" responses="127689.046776165" signaltonoises="253.20758415802" noises="36.7780149325821" />
        <fragment mz="712.3511963" charge="1" ion="y6" responses="63211.8827634857" signaltonoises="195.906024945507" noises="20.3304500086604" />
        <fragment mz="1174.562622" charge="1" ion="y10" responses="35288.8990755904" signaltonoises="174.45937831943" noises="13.6538192006749" />
        <fragment mz="798.3668213" charge="1" ion="b7" responses="0" signaltonoises="1" noises="19.4138588550632" />
        <decoy>
          <peptide id="sp|P23528|COF1_HUMAN.TEYTADYLAYK.2.1.True" updatedrts="41.7748367096398" scores="187075042.525061" fdr="0.743305029392554" recomputedscores="-0.861184263416371" predictedrts="41.8054366571027" irts="41.855119927909" pwhh="7.1671241678374145">
            <fragment mz="944.47235107421875" charge="1" ion="y8" responses="423.537950546468" signaltonoises="5.40076537074589" noises="20.3836380404608" />
            <fragment mz="843.4246826171875" charge="1" ion="y7" responses="0" signaltonoises="1" noises="16.5955064485575" />
            <fragment mz="1107.53564453125" charge="1" ion="y9" responses="1865.97418885383" signaltonoises="13.4752679751849" noises="13.8799968396458" />
            <fragment mz="772.3875732421875" charge="1" ion="y6" responses="448.980381854944" signaltonoises="6.31702330131667" noises="13.0821598901441" />
            <fragment mz="1236.5782470703125" charge="1" ion="y10" responses="122.39673783577" signaltonoises="4.03178547714033" noises="4.35677931394017" />
            <fragment mz="844.3359375" charge="1" ion="b7" responses="1744.19972838035" signaltonoises="12.1630973983791" noises="12.1035474193753" />
          </peptide>
        </decoy>
      </peptide>
      <peptide id="sp|P23528|COF1_HUMAN.LTGIKHELQ[Dea]ANC[CAM]YEEVKDR.4.1.False" updatedrts="33.0777224599437" scores="26542723186001.9" fdr="0" recomputedscores="4.33645559260275" predictedrts="32.7431350270855" irts="33.2290252334209" pwhh="6.6376383103116936">
        <fragment mz="775.3944702" charge="1" ion="y6" responses="31192.3978540138" signaltonoises="119.671653514766" noises="18.4397026976008" />
        <fragment mz="646.3518677" charge="1" ion="y5" responses="18039.0733477938" signaltonoises="60.2422748155807" noises="26.5664142514133" />
        <fragment mz="938.4577637" charge="1" ion="y7" responses="18060.945392736" signaltonoises="93.5773891795288" noises="13.2181519186528" />
        <fragment mz="606.7693481" charge="2" ion="y9" responses="3896.61533486227" signaltonoises="63.3965287761063" noises="5.29819803111768" />
        <fragment mz="779.44104" charge="1" ion="b7" responses="7446.303833604" signaltonoises="54.5456025165878" noises="10.493119379483" />
        <fragment mz="731.0197754" charge="3" ion="y18" responses="7973.32223076493" signaltonoises="271.852104197602" noises="2.63867646538809" />
        <decoy>
          <peptide id="sp|P23528|COF1_HUMAN.DKVEEYC[CAM]NAQ[Dea]LEHKIGTLR.4.1.True" updatedrts="34.3783360774013" scores="102357069.411859" fdr="0.840682330222079" recomputedscores="-1.02621452676791" predictedrts="32.7431350270855" irts="34.5190182015508" pwhh="1.4809903700288269">
            <fragment mz="687.451171875" charge="1" ion="y6" responses="38.8406195515339" signaltonoises="126.536992554179" noises="0.130538779213727" />
            <fragment mz="559.356201171875" charge="1" ion="y5" responses="571.375899923176" signaltonoises="21.1533755555671" noises="2.53844836309384" />
            <fragment mz="824.51007080078125" charge="1" ion="y7" responses="116.536204257308" signaltonoises="343.127960825546" noises="0.102790499737991" />
            <fragment mz="533.822021484375" charge="2" ion="y9" responses="155.368113499606" signaltonoises="27.9448606882253" noises="1.85315842303584" />
            <fragment mz="924.37677001953125" charge="1" ion="b7" responses="61.9141120411675" signaltonoises="3.07387380645941" noises="10.8905366002925" />
            <fragment mz="730.37213134765625" charge="3" ion="y18" responses="0" signaltonoises="1" noises="15.1209376237957" />
          </peptide>
        </decoy>
      </peptide>
      <peptide id="sp|P23528|COF1_HUMAN.[CRM]-ASGVAVSDGVIK.2.1.False" updatedrts="45.6088644010786" scores="10638420238218.2" fdr="0" recomputedscores="2.51214035582189" predictedrts="45.5598547692923" irts="45.6578394252178" pwhh="8.57816586792519">
        <fragment mz="788.4512329" charge="1" ion="y8" responses="471757.329577183" signaltonoises="590.231602178153" noises="46.6166437566261" />
        <fragment mz="717.4141235" charge="1" ion="y7" responses="186502.084116435" signaltonoises="355.730606556235" noises="30.646248071843" />
        <fragment mz="618.3457031" charge="1" ion="y6" responses="176430.581277996" signaltonoises="275.951230753083" noises="38.0523335545828" />
        <fragment mz="887.5196533" charge="1" ion="y9" responses="34319.8007823529" signaltonoises="52.5815599111476" noises="37.5748336639812" />
        <fragment mz="944.5411377" charge="1" ion="y10" responses="25621.5548579287" signaltonoises="74.4895555106867" noises="19.9211916409345" />
        <fragment mz="787.3580933" charge="1" ion="b9" responses="0" signaltonoises="1" noises="30.2280315821623" />
        <decoy>
          <peptide id="sp|P23528|COF1_HUMAN.[CRM]-IVGDSVAVGSAK.2.1.True" updatedrts="46.8831695850333" scores="1455509.82668058" fdr="1" recomputedscores="-2.39460591461799" predictedrts="45.5598547692923" irts="46.9217387912465" pwhh="5.2349950870985">
            <fragment mz="718.40936279296875" charge="1" ion="y8" responses="1057.23240654024" signaltonoises="8.81749897905657" noises="22.8387330179664" />
            <fragment mz="631.37738037109375" charge="1" ion="y7" responses="3047.99501496539" signaltonoises="12.5950270105469" noises="29.538490984227" />
            <fragment mz="532.3089599609375" charge="1" ion="y6" responses="343.443805711963" signaltonoises="4.35101410819263" noises="25.0522768601429" />
            <fragment mz="833.43634033203125" charge="1" ion="y9" responses="0" signaltonoises="1" noises="20.4666111045718" />
            <fragment mz="890.457763671875" charge="1" ion="y10" responses="2183.60136568295" signaltonoises="11.7058670783767" noises="30.1898019017665" />
            <fragment mz="841.44140625" charge="1" ion="b9" responses="366.380752101113" signaltonoises="3.5690794964031" noises="21.7652062248079" />
          </peptide>
        </decoy>
      </peptide>
      <peptide id="sp|P23528|COF1_HUMAN.[1Ac]-ASGVAVSDGVIK.2.1.False" updatedrts="45.59982856437" scores="23608099362655.2" fdr="0" recomputedscores="2.8583242383954" predictedrts="45.5517284104549" irts="45.6488773740299" pwhh="8.57816586792519">
        <fragment mz="788.4512329" charge="1" ion="y8" responses="471757.329577183" signaltonoises="604.105969625331" noises="45.546009667321" />
        <fragment mz="717.4141235" charge="1" ion="y7" responses="186502.084116435" signaltonoises="356.566017362428" noises="30.5744459214366" />
        <fragment mz="618.3457031" charge="1" ion="y6" responses="176430.581277996" signaltonoises="280.70790874437" noises="37.4075255819616" />
        <fragment mz="887.5196533" charge="1" ion="y9" responses="34319.8007823529" signaltonoises="52.6633267619703" noises="37.5164937145744" />
        <fragment mz="729.3413696" charge="1" ion="b8" responses="0" signaltonoises="1" noises="32.3147186551907" />
        <fragment mz="614.3143921" charge="1" ion="b7" responses="0" signaltonoises="1" noises="27.1172192998525" />
        <decoy>
          <peptide id="sp|P23528|COF1_HUMAN.[1Ac]-IVGDSVAVGSAK.2.1.True" updatedrts="46.8972886576929" scores="9124255.23243932" fdr="1" recomputedscores="-1.59742363120672" predictedrts="45.5517284104549" irts="46.9357425693117" pwhh="4.0937921419753325">
            <fragment mz="718.40936279296875" charge="1" ion="y8" responses="1057.23240654024" signaltonoises="8.83288673773211" noises="22.7989456955915" />
            <fragment mz="631.37738037109375" charge="1" ion="y7" responses="3047.99501496539" signaltonoises="12.6277494010873" noises="29.4619476503945" />
            <fragment mz="532.3089599609375" charge="1" ion="y6" responses="343.443805711963" signaltonoises="4.36823729906146" noises="24.9535001416359" />
            <fragment mz="833.43634033203125" charge="1" ion="y9" responses="0" signaltonoises="1" noises="20.6140989912152" />
            <fragment mz="783.4246826171875" charge="1" ion="b8" responses="390.036349413679" signaltonoises="3.71391598908899" noises="23.5615091012623" />
            <fragment mz="684.35626220703125" charge="1" ion="b7" responses="242.525234580537" signaltonoises="3.06764179812748" noises="29.5150282817265" />
          </peptide>
        </decoy>
      </peptide>
    </protein>
    <protein id="sp|P06753|TPM3_HUMAN">
      <peptide id="sp|P06753|TPM3_HUMAN.AADAEAEVASLNR.2.1.False" updatedrts="32.4661857646473" scores="89452563991310.9" fdr="0" recomputedscores="4.25462990921727" predictedrts="32.3433706004083" irts="32.6224822708554" pwhh="6.3312410908515293">
        <fragment mz="859.4631958" charge="1" ion="y8" responses="17143.6503453559" signaltonoises="92.7559333375784" noises="14.8921529828316" />
        <fragment mz="1059.542969" charge="1" ion="y10" responses="14549.2696371912" signaltonoises="97.8866204172419" noises="12.3879557066223" />
        <fragment mz="788.4260864" charge="1" ion="y7" responses="16277.9721983297" signaltonoises="67.8213524000855" noises="14.925505277135" />
        <fragment mz="988.5057983" charge="1" ion="y9" responses="8387.13052997061" signaltonoises="42.5150349170844" noises="17.7222871211239" />
        <fragment mz="458.2063599" charge="2" ion="b10" responses="1194.67047179309" signaltonoises="13.2236040084271" noises="10.3712127511523" />
        <fragment mz="258.1084595" charge="1" ion="b3" responses="4749.15861624337" signaltonoises="20.2443216997665" noises="18.3961714791111" />
        <decoy>
          <peptide id="sp|P06753|TPM3_HUMAN.NLSAVEAEADAAR.2.1.True" updatedrts="33.3838915569174" scores="26757229.131982" fdr="1" recomputedscores="-2.25661012546479" predictedrts="32.3433706004083" irts="33.5326941915599" pwhh="7.0073096575630931">
            <fragment mz="832.3795166015625" charge="1" ion="y8" responses="365.345547075819" signaltonoises="5.38113399270169" noises="15.3632590605031" />
            <fragment mz="1002.4850463867188" charge="1" ion="y10" responses="0" signaltonoises="1" noises="8.01552388511784" />
            <fragment mz="703.3369140625" charge="1" ion="y7" responses="416.116762546466" signaltonoises="7.26412589471018" noises="9.55289727453607" />
            <fragment mz="931.44793701171875" charge="1" ion="y9" responses="0" signaltonoises="1" noises="9.91489850370453" />
            <fragment mz="500.73272705078125" charge="2" ion="b10" responses="507.04313038374" signaltonoises="18.1834572627158" noises="3.2177875126717" />
            <fragment mz="315.16629028320313" charge="1" ion="b3" responses="3844.94841825302" signaltonoises="18.0771230559178" noises="11.5681816653104" />
          </peptide>
        </decoy>
      </peptide>
      <peptide id="sp|P06753|TPM3_HUMAN.AADAEAEVASLNRR.3.1.False" updatedrts="29.8032508343621" scores="344442738.231049" fdr="0.897345698752798" recomputedscores="-1.11526374944042" predictedrts="29.3313044421106" irts="29.981292536605" pwhh="5.481740105404227">
        <fragment mz="1215.644043" charge="1" ion="y11" responses="0" signaltonoises="1" noises="0.084258753360389" />
        <fragment mz="1015.564331" charge="1" ion="y9" responses="714.768425481055" signaltonoises="34.003440332198" noises="2.37218568466896" />
        <fragment mz="1144.606934" charge="1" ion="y10" responses="155.392630177327" signaltonoises="375.210923095807" noises="0.0499810909090909" />
        <fragment mz="944.5272217" charge="1" ion="y8" responses="428.725097316595" signaltonoises="13.0618192622138" noises="4.0731513973573" />
        <fragment mz="658.2678833" charge="1" ion="b7" responses="95.2666101967095" signaltonoises="3.9570762012156" noises="7.57066923366117" />
        <fragment mz="815.4846191" charge="1" ion="y7" responses="1063.18314433646" signaltonoises="41.1517865484202" noises="2.33329371341105" />
        <decoy>
          <peptide id="sp|P06753|TPM3_HUMAN.RNLSAVEAEADAAR.3.1.True" updatedrts="28.8189297582872" scores="371834365.798248" fdr="0.885970531710442" recomputedscores="-1.09329877267039" predictedrts="29.3313044421106" irts="29.0050093042329" pwhh="4.2945565599465061">
            <fragment mz="1089.51708984375" charge="1" ion="y11" responses="361.837660486551" signaltonoises="12.9254661836278" noises="2.64954825803167" />
            <fragment mz="931.44793701171875" charge="1" ion="y9" responses="271.291661828579" signaltonoises="7.48068696537004" noises="6.62373113817965" />
            <fragment mz="1002.4850463867188" charge="1" ion="y10" responses="837.770007203913" signaltonoises="29.5273667951049" noises="3.83615130245956" />
            <fragment mz="832.3795166015625" charge="1" ion="y8" responses="166.658303073372" signaltonoises="5.32496748984396" noises="9.2777482927213" />
            <fragment mz="770.41552734375" charge="1" ion="b7" responses="205.26567861296" signaltonoises="6.57933771694027" noises="7.75527197040792" />
            <fragment mz="703.3369140625" charge="1" ion="y7" responses="1684.05076359567" signaltonoises="11.7562683184765" noises="13.0293100815005" />
          </peptide>
        </decoy>
      </peptide>
      <peptide id="sp|P06753|TPM3_HUMAN.ALKDEEKMELQ[Dea]EIQLK.4.1.False" updatedrts="47.5824016261442" scores="325933091215.945" fdr="0" recomputedscores="2.13286484726952" predictedrts="47.8967777925691" irts="47.6152609903201" pwhh="7.2575451142015535">
        <fragment mz="630.3820801" charge="1" ion="y5" responses="100258.959448322" signaltonoises="150.910196500842" noises="44.4465597598023" />
        <fragment mz="501.3395081" charge="1" ion="y4" responses="55340.5243050108" signaltonoises="215.246686113595" noises="16.6543675456442" />
        <fragment mz="759.4246826" charge="1" ion="y6" responses="4032.56591734295" signaltonoises="11.143074042798" noises="44.9866939524525" />
        <fragment mz="1187.597656" charge="1" ion="b10" responses="0" signaltonoises="1" noises="4.0595220155299" />
        <fragment mz="686.3355713" charge="1" ion="b6" responses="17581.0115324675" signaltonoises="46.31122343488" noises="27.7276558946156" />
        <fragment mz="557.2929688" charge="1" ion="b5" responses="16706.0059162694" signaltonoises="43.6950077714747" noises="33.1504510151468" />
        <decoy>
          <peptide id="sp|P06753|TPM3_HUMAN.LQIEQ[Dea]LEMKEEDKLAK.4.1.True" updatedrts="47.0402489776245" scores="5650564.98780357" fdr="1" recomputedscores="-2.61780419498141" predictedrts="47.8967777925691" irts="47.0775354930194" pwhh="7.5963559224930375">
            <fragment mz="574.35589599609375" charge="1" ion="y5" responses="2476.80494802749" signaltonoises="7.40819392394691" noises="29.2497558204168" />
            <fragment mz="459.32894897460938" charge="1" ion="y4" responses="409.171013105853" signaltonoises="7.73802594027595" noises="8.53695919354779" />
            <fragment mz="703.39849853515625" charge="1" ion="y6" responses="361.569264004569" signaltonoises="3.38460400212153" noises="26.9398475194419" />
            <fragment mz="1243.6239013671875" charge="1" ion="b10" responses="253.226729839545" signaltonoises="18.3275833941583" noises="2.65499924342742" />
            <fragment mz="726.40325927734375" charge="1" ion="b6" responses="2670.24208232839" signaltonoises="8.70769845556318" noises="21.7512351664803" />
            <fragment mz="613.31915283203125" charge="1" ion="b5" responses="567.716259695671" signaltonoises="5.01942345938928" noises="28.55868686053" />
          </peptide>
        </decoy>
      </peptide>
      <peptide id="sp|P06753|TPM3_HUMAN.[1Ac]-KAAD[CAM]AEAEVASLNRR.4.0.9995.False" updatedrts="27.6518083335681" scores="172985723.084341" fdr="0.398749565821466" recomputedscores="-0.14198144437629" predictedrts="26.7492900330054" irts="27.8474184481688" pwhh="2.1951074883783805">
        <fragment mz="1015.564331" charge="1" ion="y9" responses="42.9122004395952" signaltonoises="330.496269680319" noises="0.0499810909090909" />
        <fragment mz="556.272522" charge="1" ion="b5" responses="438.321169115373" signaltonoises="7.96073581907608" noises="13.7847001044598" />
        <fragment mz="1144.606934" charge="1" ion="y10" responses="155.390614453939" signaltonoises="375.321782934646" noises="0.0499810909090909" />
        <fragment mz="485.2354431" charge="1" ion="b4" responses="0" signaltonoises="1" noises="11.518618620719" />
        <fragment mz="1215.644043" charge="1" ion="y11" responses="115.026626844405" signaltonoises="703.848937732738" noises="0.0499810909090909" />
        <fragment mz="815.4846191" charge="1" ion="y7" responses="0" signaltonoises="1" noises="0.0499810909090909" />
        <decoy>
          <peptide id="sp|P06753|TPM3_HUMAN.[1Ac]-RNLSAVEAEAD[CAM]AAKR.4.0.9995.True" updatedrts="29.04695" scores="2243107570.15817" fdr="0.0706247574699263" recomputedscores="0.933734219910934" predictedrts="26.7492900330054" irts="29.2311675609608" pwhh="3.199152838841111">
            <fragment mz="1017.4959716796875" charge="1" ion="y9" responses="77.617985614829" signaltonoises="303.715981849763" noises="0.108739734214536" />
            <fragment mz="584.3150634765625" charge="1" ion="b5" responses="692.417010828511" signaltonoises="10.0405921311722" noises="11.2447246499506" />
            <fragment mz="1116.5643310546875" charge="1" ion="y10" responses="429.909272443786" signaltonoises="1104.3362872333" noises="0.0499810909090909" />
            <fragment mz="513.2779541015625" charge="1" ion="b4" responses="204.416010488262" signaltonoises="5.59016677172807" noises="10.7725349297731" />
            <fragment mz="1187.6014404296875" charge="1" ion="y11" responses="77.6999972291658" signaltonoises="299.885279760546" noises="0.0625354169459112" />
            <fragment mz="817.416259765625" charge="1" ion="y7" responses="0" signaltonoises="1" noises="6.21844769611461" />
          </peptide>
        </decoy>
      </peptide>
      <peptide id="sp|P06753|TPM3_HUMAN.ALKDEEKMELQEIQLK.4.0.9994.False" updatedrts="50.0483163204416" scores="1492312.23585242" fdr="1" recomputedscores="-3.27082762764172" predictedrts="48.0405014218827" irts="50.0610393313695" pwhh="3.8868908552464956">
        <fragment mz="630.3550415" charge="2" ion="y10" responses="0" signaltonoises="1" noises="47.389169828614" />
        <fragment mz="1315.65625" charge="1" ion="b11" responses="116.473180620216" signaltonoises="244.557657238896" noises="0.135084584136058" />
        <fragment mz="501.3395081" charge="1" ion="y4" responses="3910.56972854614" signaltonoises="21.9201503397258" noises="16.740696966445" />
        <fragment mz="758.4406738" charge="1" ion="y6" responses="1105.25616161007" signaltonoises="4.16585687454318" noises="41.5264967187207" />
        <fragment mz="1187.597656" charge="1" ion="b10" responses="116.473101109999" signaltonoises="11.5092340254696" noises="4.3048600402791" />
        <fragment mz="871.5247192" charge="1" ion="y7" responses="294.404323181105" signaltonoises="3.71667206861991" noises="16.3830628880671" />
        <decoy>
          <peptide id="sp|P06753|TPM3_HUMAN.LQIEQLEMKEEDKLAK.4.0.9994.True" updatedrts="48.5375586263432" scores="124047.02633254" fdr="1" recomputedscores="-4.31044735690624" predictedrts="48.0405014218827" irts="48.5626182970391" pwhh="5.86606997549931">
            <fragment mz="610.81317138671875" charge="2" ion="y10" responses="232.609081611056" signaltonoises="3.61254573479644" noises="17.3108866882112" />
            <fragment mz="1371.6824951171875" charge="1" ion="b11" responses="77.6863709826052" signaltonoises="660.969358574008" noises="0.0499810909090909" />
            <fragment mz="459.32894897460938" charge="1" ion="y4" responses="113.595501624703" signaltonoises="4.60151876396202" noises="8.32383967554486" />
            <fragment mz="703.39849853515625" charge="1" ion="y6" responses="2196.2916984956" signaltonoises="11.0231222105046" noises="24.4799934732663" />
            <fragment mz="1242.639892578125" charge="1" ion="b10" responses="251.72841939229" signaltonoises="11.559708636894" noises="2.50957502062778" />
            <fragment mz="832.44110107421875" charge="1" ion="y7" responses="0" signaltonoises="1" noises="17.8105825473953" />
          </peptide>
        </decoy>
      </peptide>
      <peptide id="sp|P06753|TPM3_HUMAN.ALKDEEKMELQ[Dea]E[Dhy]IQLK.4.0.9994.False" updatedrts="47.5690757401653" scores="36582542142.9576" fdr="0.0417000801924619" recomputedscores="1.18301027324922" predictedrts="48.0052132631596" irts="47.6020439218716" pwhh="7.7015146998041413">
        <fragment mz="501.3395081" charge="1" ion="y4" responses="55340.5243050108" signaltonoises="209.020461311072" noises="17.1504617348572" />
        <fragment mz="1427.672241" charge="1" ion="b12" responses="0" signaltonoises="1" noises="0.0791953564095191" />
        <fragment mz="741.4141235" charge="1" ion="y6" responses="40591.3657489906" signaltonoises="88.1023546834268" noises="31.3726195723699" />
        <fragment mz="1187.597656" charge="1" ion="b10" responses="0" signaltonoises="1" noises="4.02817166398534" />
        <fragment mz="686.3630371" charge="2" ion="y11" responses="11792.8295905193" signaltonoises="27.7909346879548" noises="27.8983591847601" />
        <fragment mz="612.371521" charge="1" ion="y5" responses="15552.0001841777" signaltonoises="52.5693404867016" noises="26.1900901654155" />
        <decoy>
          <peptide id="sp|P06753|TPM3_HUMAN.LQIE[Dhy]Q[Dea]LEMKEEDKLAK.4.0.9994.True" updatedrts="47.0402489776245" scores="43159.8598534194" fdr="1" recomputedscores="-4.7348160433469" predictedrts="48.0052132631596" irts="47.0775354930194" pwhh="7.5963559224930375">
            <fragment mz="459.32894897460938" charge="1" ion="y4" responses="409.171013105853" signaltonoises="7.73852466721578" noises="8.53640900966687" />
            <fragment mz="1469.682861328125" charge="1" ion="b12" responses="0" signaltonoises="1" noises="0.0637941939870947" />
            <fragment mz="703.39849853515625" charge="1" ion="y6" responses="361.569264004569" signaltonoises="3.37530230127719" noises="27.0140886925431" />
            <fragment mz="1225.61328125" charge="1" ion="b10" responses="40.2566541690518" signaltonoises="186.424526050421" noises="0.0886041402405509" />
            <fragment mz="667.355224609375" charge="2" ion="y11" responses="0" signaltonoises="1" noises="32.696171873024" />
            <fragment mz="574.35589599609375" charge="1" ion="y5" responses="2476.80494802749" signaltonoises="7.31619502645846" noises="29.6175624846121" />
          </peptide>
        </decoy>
      </peptide>
    </protein>
    <protein id="sp|P08865|RSSA_HUMAN">
      <peptide id="sp|P08865|RSSA_HUMAN.ADHQPLTEASYVN[Dea]LPTIALC[CAM]NTDSPLR.3.1.False" updatedrts="69.7697712180465" scores="45188688417196.5" fdr="0" recomputedscores="3.75875778387563" predictedrts="69.8297295536531" irts="69.621451276718" pwhh="7.83357333381356">
        <fragment mz="1540.727783" charge="1" ion="b14" responses="9745.62084064705" signaltonoises="58.8193975842132" noises="10.1986530230933" />
        <fragment mz="1146.557129" charge="1" ion="y10" responses="29307.4361940043" signaltonoises="123.469329866849" noises="15.086467424617" />
        <fragment mz="1075.52002" charge="1" ion="y9" responses="22365.6803260806" signaltonoises="91.3876500600672" noises="14.7909425677805" />
        <fragment mz="1213.54834" charge="1" ion="b11" responses="4897.90395559626" signaltonoises="48.9949720512391" noises="8.74234766699572" />
        <fragment mz="1312.616821" charge="1" ion="b12" responses="5499.12145291034" signaltonoises="37.8521750866843" noises="9.87174969273729" />
        <fragment mz="1427.643799" charge="1" ion="b13" responses="5789.82926034874" signaltonoises="40.2006175746005" noises="7.72854177420227" />
        <decoy>
          <peptide id="sp|P08865|RSSA_HUMAN.LPSDTNC[CAM]LAITPLN[Dea]VYSAETLPQHDAR.3.1.True" updatedrts="70.4367833798086" scores="444925255.507664" fdr="1" recomputedscores="-1.3137953210396" predictedrts="69.8297295536531" irts="70.2830166999774" pwhh="4.5913536711173331">
            <fragment mz="1511.740966796875" charge="1" ion="b14" responses="0" signaltonoises="1" noises="7.1500610694013" />
            <fragment mz="1137.564697265625" charge="1" ion="y10" responses="0" signaltonoises="1" noises="9.40821465963413" />
            <fragment mz="1066.527587890625" charge="1" ion="y9" responses="271.294771007885" signaltonoises="3.91526070474942" noises="9.86446803809673" />
            <fragment mz="1186.5772705078125" charge="1" ion="b11" responses="654.201491086075" signaltonoises="10.2593697804608" noises="9.96942535930824" />
            <fragment mz="1283.6300048828125" charge="1" ion="b12" responses="707.665598488822" signaltonoises="7.85017409924898" noises="7.45285449291109" />
            <fragment mz="1396.714111328125" charge="1" ion="b13" responses="92.2294972399898" signaltonoises="4.40805235535757" noises="9.2538160013789" />
          </peptide>
        </decoy>
      </peptide>
      <peptide id="sp|P08865|RSSA_HUMAN.FTPGTFTNQIQAAFR.2.0.9999.False" updatedrts="68.5888465393024" scores="33361113188708.3" fdr="0" recomputedscores="4.86753618728426" predictedrts="68.5807807931329" irts="68.4501698822877" pwhh="6.3639672328898884">
        <fragment mz="1048.553467" charge="1" ion="y9" responses="10863.3157551341" signaltonoises="45.188550423961" noises="18.4921670414674" />
        <fragment mz="947.5057373" charge="1" ion="y8" responses="8261.54769158232" signaltonoises="25.0326093753737" noises="19.6038062538525" />
        <fragment mz="1450.743774" charge="1" ion="y13" responses="7530.98407087838" signaltonoises="63.5332098461384" noises="8.98650736051011" />
        <fragment mz="1195.621826" charge="1" ion="y10" responses="5842.37714485967" signaltonoises="28.9324594719383" noises="15.8752178800474" />
        <fragment mz="1353.690918" charge="1" ion="y12" responses="4691.96151479603" signaltonoises="34.5025169163691" noises="9.30003553088282" />
        <fragment mz="592.3201904" charge="1" ion="y5" responses="5383.74454052427" signaltonoises="33.0986225706114" noises="15.4760255185598" />
        <decoy>
          <peptide id="sp|P08865|RSSA_HUMAN.FAAQIQNTFTGPTFR.2.0.9999.True" updatedrts="68.6641518406473" scores="6559019.11647081" fdr="1" recomputedscores="-1.83886544972847" predictedrts="68.5807807931329" irts="68.524860249891" pwhh="3.3201886738172584">
            <fragment mz="1040.5159912109375" charge="1" ion="y9" responses="394.41413503718" signaltonoises="3.22987850503374" noises="20.0570893409354" />
            <fragment mz="926.4730224609375" charge="1" ion="y8" responses="0" signaltonoises="1" noises="19.1404446886117" />
            <fragment mz="1480.7542724609375" charge="1" ion="y13" responses="0" signaltonoises="1" noises="7.06372664172572" />
            <fragment mz="1168.5745849609375" charge="1" ion="y10" responses="307.851550351241" signaltonoises="5.73379023736892" noises="17.0441523769348" />
            <fragment mz="1409.7171630859375" charge="1" ion="y12" responses="313.244723102614" signaltonoises="7.05674477675052" noises="13.2446960561453" />
            <fragment mz="577.30926513671875" charge="1" ion="y5" responses="2729.04103920504" signaltonoises="16.2601109714393" noises="30.5382211270534" />
          </peptide>
        </decoy>
      </peptide>
      <peptide id="sp|P08865|RSSA_HUMAN.FAAATGATPIAGR.2.0.9999.False" updatedrts="33.4725037186706" scores="3.35482533309192E+15" fdr="0" recomputedscores="6.69574000210451" predictedrts="32.7510597393015" irts="33.6205827574015" pwhh="5.5816127106096944">
        <fragment mz="742.4205933" charge="1" ion="y8" responses="193089.84842988" signaltonoises="1000.49690559474" noises="15.3016873995984" />
        <fragment mz="843.4682617" charge="1" ion="y9" responses="187952.37659774" signaltonoises="1193.13546918569" noises="13.1157670891187" />
        <fragment mz="914.5054321" charge="1" ion="y10" responses="84170.3162879171" signaltonoises="593.008221875087" noises="11.0580387659743" />
        <fragment mz="691.3409424" charge="1" ion="b8" responses="0" signaltonoises="1" noises="13.6100915030483" />
        <fragment mz="985.5425415" charge="1" ion="y11" responses="69244.5083215307" signaltonoises="574.656710115511" noises="9.76752525748565" />
        <fragment mz="685.3991699" charge="1" ion="y7" responses="46759.970943464" signaltonoises="386.400484473488" noises="10.3420843045453" />
        <decoy>
          <peptide id="sp|P08865|RSSA_HUMAN.GAIPTAGTAAAFR.2.0.9999.True" updatedrts="34.0733331447915" scores="20043869.4875289" fdr="1" recomputedscores="-1.49074281532855" predictedrts="32.7510597393015" irts="34.2165058850223" pwhh="8.3081040679775">
            <fragment mz="764.40496826171875" charge="1" ion="y8" responses="949.424775452081" signaltonoises="8.78876555304605" noises="9.78691427184906" />
            <fragment mz="865.45263671875" charge="1" ion="y9" responses="8456.54481260205" signaltonoises="53.3069101190801" noises="9.48111689547683" />
            <fragment mz="962.50543212890625" charge="1" ion="y10" responses="0" signaltonoises="1" noises="11.1376093817891" />
            <fragment mz="669.35662841796875" charge="1" ion="b8" responses="1791.42467055044" signaltonoises="12.6268331394514" noises="13.3418739233622" />
            <fragment mz="1075.5894775390625" charge="1" ion="y11" responses="494.286067625755" signaltonoises="18.4652288573184" noises="4.42131724618196" />
            <fragment mz="693.36785888671875" charge="1" ion="y7" responses="1411.62679076151" signaltonoises="12.7846608178762" noises="11.8904986278752" />
          </peptide>
        </decoy>
      </peptide>
      <peptide id="sp|P08865|RSSA_HUMAN.YVDIAIPC[CAM]NNK.2.0.9998.False" updatedrts="43.2837657924678" scores="2.74205400040679E+15" fdr="0" recomputedscores="6.25608940037232" predictedrts="42.7970339172211" irts="43.3517272831816" pwhh="7.8591063217438268">
        <fragment mz="675.3712158" charge="1" ion="b6" responses="12675.590844796" signaltonoises="33.3140233421277" noises="25.0275524609705" />
        <fragment mz="1044.514282" charge="1" ion="y9" responses="34661.8168863067" signaltonoises="112.17594251563" noises="19.3790114295124" />
        <fragment mz="929.4873047" charge="1" ion="y8" responses="8061.45961969601" signaltonoises="39.1014022242254" noises="14.0626339024499" />
        <fragment mz="816.4032593" charge="1" ion="y7" responses="40371.5398531268" signaltonoises="114.846578324637" noises="20.3443688454959" />
        <fragment mz="745.3661499" charge="1" ion="y6" responses="30201.8713943263" signaltonoises="79.6925259265791" noises="21.959025193221" />
        <fragment mz="632.2820435" charge="1" ion="y5" responses="149519.710542703" signaltonoises="377.857833234482" noises="23.6345420251855" />
        <decoy>
          <peptide id="sp|P08865|RSSA_HUMAN.NNC[CAM]PIAIDVYK.2.0.9998.True" updatedrts="43.178798562948" scores="180203643.143598" fdr="0.776478232618584" recomputedscores="-0.91971267778608" predictedrts="42.7970339172211" irts="43.2476172030263" pwhh="5.0609061751032858">
            <fragment mz="670.2977294921875" charge="1" ion="b6" responses="0" signaltonoises="1" noises="26.7234841463404" />
            <fragment mz="1078.5601806640625" charge="1" ion="y9" responses="775.87000616848" signaltonoises="6.53714190671738" noises="14.3769530384626" />
            <fragment mz="918.52947998046875" charge="1" ion="y8" responses="456.231201540907" signaltonoises="8.49149554042307" noises="9.14676434257148" />
            <fragment mz="821.47674560546875" charge="1" ion="y7" responses="311.868048480585" signaltonoises="4.83453086165398" noises="8.53050964118595" />
            <fragment mz="708.39263916015625" charge="1" ion="y6" responses="90.8673968426244" signaltonoises="3.21229241552148" noises="10.9455893037069" />
            <fragment mz="637.35552978515625" charge="1" ion="y5" responses="304.372108551953" signaltonoises="4.93920367165015" noises="11.7494008822992" />
          </peptide>
        </decoy>
      </peptide>
      <peptide id="sp|P08865|RSSA_HUMAN.AIVAIENPADVSVISSR.2.0.9997.False" updatedrts="58.3686137021827" scores="1.33727065360748E+15" fdr="0" recomputedscores="6.61217415907494" predictedrts="58.1780836598473" irts="58.3133941976641" pwhh="7.9304183245275306">
        <fragment mz="1030.552734" charge="1" ion="y10" responses="71029.8844372677" signaltonoises="275.457332752085" noises="15.3441866917397" />
        <fragment mz="1144.595703" charge="1" ion="y11" responses="29761.2414990624" signaltonoises="153.904922262206" noises="10.924362354486" />
        <fragment mz="1273.638306" charge="1" ion="y12" responses="35130.0466389285" signaltonoises="160.220018788793" noises="12.8486803782066" />
        <fragment mz="1386.72229" charge="1" ion="y13" responses="11407.6726096019" signaltonoises="76.2541912055479" noises="12.327348798315" />
        <fragment mz="1556.827881" charge="1" ion="y15" responses="0" signaltonoises="1" noises="2.75959603548146" />
        <fragment mz="1457.759399" charge="1" ion="y14" responses="8429.12070231957" signaltonoises="84.7833475641213" noises="5.34716646153903" />
        <decoy>
          <peptide id="sp|P08865|RSSA_HUMAN.SSIVSVDAPNEIAVIAR.2.0.9997.True" updatedrts="57.710639710521" scores="93086252.6911278" fdr="0.582860953651217" recomputedscores="-0.576613794065319" predictedrts="58.1780836598473" irts="57.6607931399302" pwhh="3.7754316623625157">
            <fragment mz="1053.6051025390625" charge="1" ion="y10" responses="71.3649960357171" signaltonoises="6.00534456878826" noises="5.31194648865334" />
            <fragment mz="1168.632080078125" charge="1" ion="y11" responses="197.394179754016" signaltonoises="8.20551984341797" noises="7.09955896110232" />
            <fragment mz="1267.700439453125" charge="1" ion="y12" responses="962.552699342584" signaltonoises="26.1761837084354" noises="4.11711856846056" />
            <fragment mz="1354.7325439453125" charge="1" ion="y13" responses="104.036459870115" signaltonoises="6.89828193026948" noises="2.84656818437671" />
            <fragment mz="1566.885009765625" charge="1" ion="y15" responses="0" signaltonoises="1" noises="0.0499810909090909" />
            <fragment mz="1453.8009033203125" charge="1" ion="y14" responses="116.548879496203" signaltonoises="194.451769967396" noises="0.0849749337268801" />
          </peptide>
        </decoy>
      </peptide>
      <peptide id="sp|P08865|RSSA_HUMAN.[1Ac]-SGALDVLQ[Dea]MKEEDVLK.2.0.9996.False" updatedrts="69.2895806429493" scores="17060172110890.9" fdr="0" recomputedscores="3.74687547026139" predictedrts="69.2012776937884" irts="69.145181878241" pwhh="7.0286994963606082">
        <fragment mz="1447.734863" charge="1" ion="y12" responses="4124.64635062206" signaltonoises="33.7275950351994" noises="8.77436418245746" />
        <fragment mz="991.5128784" charge="1" ion="y8" responses="6269.36344884168" signaltonoises="45.2536155095661" noises="13.2125717288686" />
        <fragment mz="1086.549927" charge="1" ion="b10" responses="1622.95147268953" signaltonoises="12.9885618287598" noises="12.8983960362373" />
        <fragment mz="1215.592529" charge="1" ion="b11" responses="1830.90536019738" signaltonoises="13.7707145650302" noises="11.7465494840371" />
        <fragment mz="958.4550171" charge="1" ion="b9" responses="0" signaltonoises="1" noises="11.0295343667347" />
        <fragment mz="258.1084595" charge="1" ion="b3" responses="37255.1643488327" signaltonoises="125.996030948409" noises="20.3569121370344" />
        <decoy>
          <peptide id="sp|P08865|RSSA_HUMAN.[1Ac]-LVDEEKMQ[Dea]LVDLAGSK.2.0.9996.True" updatedrts="71.077472415166" scores="21828711.9516554" fdr="1" recomputedscores="-2.18103721720036" predictedrts="69.2012776937884" irts="70.9184739482142" pwhh="9.17857742447561">
            <fragment mz="1319.6875" charge="1" ion="y12" responses="757.733331307199" signaltonoises="12.2607345316622" noises="5.12147118617506" />
            <fragment mz="802.4669189453125" charge="1" ion="y8" responses="9302.54114872101" signaltonoises="63.3244928141837" noises="9.63696427683032" />
            <fragment mz="1228.6129150390625" charge="1" ion="b10" responses="4190.61908422369" signaltonoises="32.2271300719288" noises="8.82043698097549" />
            <fragment mz="1343.639892578125" charge="1" ion="b11" responses="739.283965244081" signaltonoises="9.6316744088603" noises="11.252600094439" />
            <fragment mz="1129.5445556640625" charge="1" ion="b9" responses="213.001553876321" signaltonoises="5.35699502272757" noises="14.2909253291487" />
            <fragment mz="370.197265625" charge="1" ion="b3" responses="2126.27227909828" signaltonoises="8.73751566255571" noises="17.4804212818786" />
          </peptide>
        </decoy>
      </peptide>
    </protein>
    <protein id="sp|P54577|SYYC_HUMAN">
      <peptide id="sp|P54577|SYYC_HUMAN.ISEEC[CAM]IAQWK.2.1.False" updatedrts="43.9920071707123" scores="3976083646827.86" fdr="0" recomputedscores="3.59031047059301" predictedrts="43.5934473302766" irts="44.0541852502602" pwhh="5.2554600134319331">
        <fragment mz="1150.519775" charge="1" ion="y9" responses="17051.3581764804" signaltonoises="85.1932131806687" noises="13.6537477419468" />
        <fragment mz="805.4025269" charge="1" ion="y6" responses="10460.1501392772" signaltonoises="38.3368588043923" noises="21.5787242511233" />
        <fragment mz="934.4451294" charge="1" ion="y7" responses="14103.7948085049" signaltonoises="54.0377953466092" noises="21.9458129871896" />
        <fragment mz="1063.487671" charge="1" ion="y8" responses="11670.4387165645" signaltonoises="55.6058850169502" noises="16.3466719626152" />
        <fragment mz="803.3603516" charge="1" ion="b7" responses="1042.52962371888" signaltonoises="6.72001638893042" noises="19.7957353906051" />
        <fragment mz="532.2474976" charge="2" ion="y8" responses="9137.49418855587" signaltonoises="22.9517003986048" noises="25.2004757370005" />
        <decoy>
          <peptide id="sp|P54577|SYYC_HUMAN.WQAIC[CAM]EESIK.2.1.True" updatedrts="44.8307014714844" scores="140506039.406872" fdr="0.748938948743062" recomputedscores="-0.872133259238804" predictedrts="43.5934473302766" irts="44.8860308774969" pwhh="5.6915332025641927">
            <fragment mz="1077.5245361328125" charge="1" ion="y9" responses="2365.06876346954" signaltonoises="11.8270915466571" noises="12.8739606017058" />
            <fragment mz="765.3447265625" charge="1" ion="y6" responses="771.391666743973" signaltonoises="6.03720603938309" noises="16.8735602876666" />
            <fragment mz="878.42877197265625" charge="1" ion="y7" responses="4536.16355807639" signaltonoises="17.8614114976544" noises="24.5154873600594" />
            <fragment mz="949.46588134765625" charge="1" ion="y8" responses="443.745456310736" signaltonoises="6.0928992452793" noises="15.2860182924681" />
            <fragment mz="917.3822021484375" charge="1" ion="b7" responses="0" signaltonoises="1" noises="13.0654377407503" />
            <fragment mz="475.23660278320313" charge="2" ion="y8" responses="233.972942266029" signaltonoises="4.29524091298171" noises="14.6292514603373" />
          </peptide>
        </decoy>
      </peptide>
      <peptide id="sp|P54577|SYYC_HUMAN.VDAQFGGIDQR.2.1.False" updatedrts="35.7493086338573" scores="520341582102.489" fdr="0" recomputedscores="2.95205279104114" predictedrts="35.1295018018988" irts="35.8787955663183" pwhh="7.56879093906264">
        <fragment mz="792.3999023" charge="1" ion="y7" responses="42817.21337466" signaltonoises="122.666098235965" noises="22.955442958386" />
        <fragment mz="645.3314819" charge="1" ion="y6" responses="38222.4537182456" signaltonoises="177.057360315009" noises="15.1567568614935" />
        <fragment mz="903.4206543" charge="1" ion="b9" responses="4442.68871068487" signaltonoises="22.3335273278688" noises="13.9778828465243" />
        <fragment mz="991.4955444" charge="1" ion="y9" responses="7202.56718806117" signaltonoises="32.8420292738787" noises="15.4730798035703" />
        <fragment mz="920.4584351" charge="1" ion="y8" responses="6539.72275720722" signaltonoises="29.8838441225184" noises="16.3775984585295" />
        <fragment mz="1031.479248" charge="1" ion="b10" responses="0" signaltonoises="1" noises="27.1696398430875" />
        <decoy>
          <peptide id="sp|P54577|SYYC_HUMAN.QDIGGFQADVR.2.1.True" updatedrts="33.3614846748063" scores="65397401.1378066" fdr="0.838647342995169" recomputedscores="-1.02154338296396" predictedrts="35.1295018018988" irts="33.5104702812663" pwhh="4.5880336317299788">
            <fragment mz="792.39990234375" charge="1" ion="y7" responses="896.94675971739" signaltonoises="5.8832754752957" noises="22.7838729590062" />
            <fragment mz="735.37841796875" charge="1" ion="y6" responses="286.560391641494" signaltonoises="3.07224788752385" noises="17.231489067318" />
            <fragment mz="932.41082763671875" charge="1" ion="b9" responses="0" signaltonoises="1" noises="36.3448399576084" />
            <fragment mz="962.50543212890625" charge="1" ion="y9" responses="549.872475510783" signaltonoises="5.23228197360961" noises="14.2411146755589" />
            <fragment mz="849.42132568359375" charge="1" ion="y8" responses="0" signaltonoises="1" noises="24.2288995665154" />
            <fragment mz="1031.479248046875" charge="1" ion="b10" responses="152.830925690758" signaltonoises="3.23942603533253" noises="25.5087301578659" />
          </peptide>
        </decoy>
      </peptide>
      <peptide id="sp|P54577|SYYC_HUMAN.EYTLDVYR.2.1.False" updatedrts="42.9795437150428" scores="408197083454110" fdr="0" recomputedscores="6.09741459285377" predictedrts="42.5536262806804" irts="43.0499894454715" pwhh="6.9063195003139866">
        <fragment mz="552.2776489" charge="1" ion="y4" responses="74452.260961297" signaltonoises="160.445974502837" noises="31.8823043935231" />
        <fragment mz="766.4093628" charge="1" ion="y6" responses="45736.758747969" signaltonoises="73.856958836362" noises="37.8294557817496" />
        <fragment mz="665.3616943" charge="1" ion="y5" responses="31107.4508721074" signaltonoises="68.4157717566854" noises="33.390809472869" />
        <fragment mz="929.4727173" charge="1" ion="y7" responses="0" signaltonoises="1" noises="27.6392059652302" />
        <fragment mz="437.2507019" charge="1" ion="y3" responses="30073.0725702049" signaltonoises="91.8499431538752" noises="22.9557294212665" />
        <fragment mz="293.1131897" charge="1" ion="b2" responses="0" signaltonoises="1" noises="24.0908926182788" />
        <decoy>
          <peptide id="sp|P54577|SYYC_HUMAN.YVDLTYER.2.1.True" updatedrts="44.0262589487968" scores="881518.04823851" fdr="1" recomputedscores="-2.55921484195479" predictedrts="42.5536262806804" irts="44.0881573325773" pwhh="5.4938067193205873">
            <fragment mz="568.2725830078125" charge="1" ion="y4" responses="2302.41120099552" signaltonoises="7.41752215768542" noises="29.5103034328288" />
            <fragment mz="796.383544921875" charge="1" ion="y6" responses="409.22706401963" signaltonoises="3.68599667552669" noises="23.986985524587" />
            <fragment mz="681.35662841796875" charge="1" ion="y5" responses="19963.5284712748" signaltonoises="30.5230596648301" noises="30.8210371426143" />
            <fragment mz="895.45196533203125" charge="1" ion="y7" responses="189.529766410934" signaltonoises="3.0177996381088" noises="21.0071737155279" />
            <fragment mz="467.22488403320313" charge="1" ion="y3" responses="1518.42200641247" signaltonoises="7.61108979342772" noises="23.4919231577903" />
            <fragment mz="263.13900756835938" charge="1" ion="b2" responses="224.739336327934" signaltonoises="3.13502903285914" noises="18.3102108079513" />
          </peptide>
        </decoy>
      </peptide>
      <peptide id="sp|P54577|SYYC_HUMAN.NLQEVLGEEK.2.0.9998.False" updatedrts="41.6958167603299" scores="1391742125225.8" fdr="0" recomputedscores="3.6157587312955" predictedrts="41.2315806199481" irts="41.7767452456948" pwhh="8.4401012179054025">
        <fragment mz="803.4145508" charge="1" ion="y7" responses="24435.3236790153" signaltonoises="56.6285319107554" noises="31.7450168906944" />
        <fragment mz="697.3879395" charge="1" ion="b6" responses="958.992680099317" signaltonoises="7.4652334093363" noises="23.0717793635889" />
        <fragment mz="931.4730835" charge="1" ion="y8" responses="33161.1004480141" signaltonoises="77.6476285980468" noises="26.6384288222412" />
        <fragment mz="674.3719482" charge="1" ion="y6" responses="11418.9536847312" signaltonoises="28.2573441606144" noises="29.6741037825566" />
        <fragment mz="356.1928406" charge="1" ion="b3" responses="6448.61571634079" signaltonoises="19.4156788074638" noises="23.6915888690649" />
        <fragment mz="462.2194519" charge="1" ion="y4" responses="21047.1673091968" signaltonoises="62.0551611270782" noises="20.0512381870099" />
        <decoy>
          <peptide id="sp|P54577|SYYC_HUMAN.EEGLVEQLNK.2.0.9998.True" updatedrts="41.7783018775812" scores="11922926.3184313" fdr="1" recomputedscores="-1.45040640479511" predictedrts="41.2315806199481" irts="41.8585567997192" pwhh="10.652163077509259">
            <fragment mz="843.49346923828125" charge="1" ion="y7" responses="0" signaltonoises="1" noises="19.301824253585" />
            <fragment mz="657.30902099609375" charge="1" ion="b6" responses="675.018710462671" signaltonoises="4.99183669956911" noises="22.5462030834153" />
            <fragment mz="900.514892578125" charge="1" ion="y8" responses="742.378720814356" signaltonoises="8.88253338331342" noises="15.6026086967784" />
            <fragment mz="730.40936279296875" charge="1" ion="y6" responses="1041.89408571089" signaltonoises="8.38771217308674" noises="22.2494788270249" />
            <fragment mz="316.11392211914063" charge="1" ion="b3" responses="2637.80325177832" signaltonoises="9.67686373066537" noises="15.9537764247594" />
            <fragment mz="502.29837036132813" charge="1" ion="y4" responses="839.449896233347" signaltonoises="5.93026691089631" noises="19.8968831055873" />
          </peptide>
        </decoy>
      </peptide>
      <peptide id="sp|P54577|SYYC_HUMAN.NSEPEEVIPSR.2.0.9995.False" updatedrts="31.6605638126863" scores="211883380267.984" fdr="0" recomputedscores="2.14930313526912" predictedrts="31.5577654462531" irts="31.8234389277354" pwhh="8.7930751914002965">
        <fragment mz="926.4942017" charge="1" ion="y8" responses="73179.6867088269" signaltonoises="463.911768263731" noises="8.25476166219603" />
        <fragment mz="898.4152832" charge="1" ion="b8" responses="3134.34734647792" signaltonoises="32.0003969770123" noises="7.52653324062129" />
        <fragment mz="700.3988037" charge="1" ion="y6" responses="11422.4531445718" signaltonoises="56.4472817116942" noises="8.77412364886936" />
        <fragment mz="829.4414063" charge="1" ion="y7" responses="11732.6806864033" signaltonoises="43.7152740380651" noises="9.53523740927984" />
        <fragment mz="1082.5" charge="1" ion="b10" responses="5673.16553000186" signaltonoises="73.390589924542" noises="6.01819027378168" />
        <fragment mz="1055.536743" charge="1" ion="y9" responses="3639.62808472408" signaltonoises="31.7607960409057" noises="8.82864325317629" />
        <decoy>
          <peptide id="sp|P54577|SYYC_HUMAN.SPIVEEPESNR.2.0.9995.True" updatedrts="30.5462732076136" scores="3052060592.88772" fdr="0.217076700434153" recomputedscores="0.305378028279649" predictedrts="31.5577654462531" irts="30.7182474814034" pwhh="4.3564721934279751">
            <fragment mz="959.44287109375" charge="1" ion="y8" responses="0" signaltonoises="1" noises="11.0656975325621" />
            <fragment mz="881.42510986328125" charge="1" ion="b8" responses="1043.54400537048" signaltonoises="7.7619086468646" noises="19.1093890419373" />
            <fragment mz="731.33184814453125" charge="1" ion="y6" responses="252.584880104647" signaltonoises="3.00439645785572" noises="14.6593841100588" />
            <fragment mz="860.37445068359375" charge="1" ion="y7" responses="311.154014533492" signaltonoises="6.26832714532588" noises="8.29742438273126" />
            <fragment mz="1082.5" charge="1" ion="b10" responses="149.643612430786" signaltonoises="5.46002889747795" noises="6.03788210200278" />
            <fragment mz="1072.5269775390625" charge="1" ion="y9" responses="0" signaltonoises="1" noises="5.35030281654565" />
          </peptide>
        </decoy>
      </peptide>
      <peptide id="sp|P54577|SYYC_HUMAN.VHLMNPMVPGLTGSK.3.0.9975.False" updatedrts="51.9013467714963" scores="112375685177099" fdr="0" recomputedscores="5.49518650382635" predictedrts="51.9207167787544" irts="51.8989381658163" pwhh="7.6990518821810774">
        <fragment mz="922.4637451" charge="1" ion="b8" responses="6150.20851528986" signaltonoises="24.1979851663916" noises="20.3516871581888" />
        <fragment mz="595.3146362" charge="2" ion="b11" responses="54519.7716482725" signaltonoises="109.468577888797" noises="34.7640609794018" />
        <fragment mz="758.4406738" charge="1" ion="y8" responses="12591.8721292811" signaltonoises="31.1265689446408" noises="26.895770807162" />
        <fragment mz="823.3953247" charge="1" ion="b7" responses="19729.9342420399" signaltonoises="54.5722247250653" noises="25.9422521989062" />
        <fragment mz="659.3722534" charge="1" ion="y7" responses="79356.9726905661" signaltonoises="130.516094412342" noises="39.4942226805087" />
        <fragment mz="562.319519" charge="1" ion="y6" responses="10550.3613089211" signaltonoises="33.5092716658959" noises="24.7622434956424" />
        <decoy>
          <peptide id="sp|P54577|SYYC_HUMAN.SGTLGPVMPNMLHVK.3.0.9975.True" updatedrts="50.3034551384" scores="33649211.4763202" fdr="0.826451612903226" recomputedscores="-1.00439658376797" predictedrts="51.9207167787544" irts="50.3140947174161" pwhh="12.57039698880723">
            <fragment mz="743.3756103515625" charge="1" ion="b8" responses="6897.62201037753" signaltonoises="16.6616097733016" noises="31.813917110734" />
            <fragment mz="543.259521484375" charge="2" ion="b11" responses="1652.78800167362" signaltonoises="5.24642332356946" noises="36.1956794240613" />
            <fragment mz="969.5008544921875" charge="1" ion="y8" responses="775.341607272081" signaltonoises="8.37201708528833" noises="18.7272883923751" />
            <fragment mz="612.33514404296875" charge="1" ion="b7" responses="228.116168579657" signaltonoises="3.52161998565606" noises="25.4681328101254" />
            <fragment mz="838.46038818359375" charge="1" ion="y7" responses="1423.73731613801" signaltonoises="11.161432273038" noises="31.4381834164685" />
            <fragment mz="741.4075927734375" charge="1" ion="y6" responses="22347.7115335844" signaltonoises="22.3839933153042" noises="43.2161233273879" />
          </peptide>
        </decoy>
      </peptide>
    </protein>
    <protein id="sp|P26640|SYVC_HUMAN">
      <peptide id="sp|P26640|SYVC_HUMAN.ITPAHDQNDYEVGQR.3.1.False" updatedrts="24.1575471821337" scores="99146626580499.3" fdr="0" recomputedscores="5.57199235991737" predictedrts="23.3009311625866" irts="24.3816909994812" pwhh="5.9808359094799517">
        <fragment mz="1528.67749" charge="1" ion="y13" responses="0" signaltonoises="1" noises="0.0499810909090909" />
        <fragment mz="1223.528687" charge="1" ion="y10" responses="3551.89509011081" signaltonoises="242.741237972951" noises="2.16191581970318" />
        <fragment mz="751.3733521" charge="1" ion="y6" responses="10012.2810493629" signaltonoises="225.857202058779" noises="2.68233230847146" />
        <fragment mz="992.4431763" charge="1" ion="b9" responses="1585.31816674861" signaltonoises="58.2021688015092" noises="2.40731770210285" />
        <fragment mz="1108.501831" charge="1" ion="y9" responses="4062.25395875676" signaltonoises="8229.22127909515" noises="0.0499810909090909" />
        <fragment mz="980.4431763" charge="1" ion="y8" responses="3137.06412217655" signaltonoises="203.888922314565" noises="1.62377853636465" />
        <decoy>
          <peptide id="sp|P26640|SYVC_HUMAN.QGVEYDNQDHAPTIR.3.1.True" updatedrts="22.7932" scores="6910718.38265795" fdr="1" recomputedscores="-1.65216731309802" predictedrts="23.3009311625866" irts="23.0284849070518" pwhh="5.9220620984913825">
            <fragment mz="1557.729248046875" charge="1" ion="y13" responses="0" signaltonoises="1" noises="0.0499810909090909" />
            <fragment mz="1166.554931640625" charge="1" ion="y10" responses="38.8500000000002" signaltonoises="330.484680254878" noises="0.0499810909090909" />
            <fragment mz="694.39947509765625" charge="1" ion="y6" responses="38.8130461467614" signaltonoises="134.290607465577" noises="0.12296954471514" />
            <fragment mz="1049.4169921875" charge="1" ion="b9" responses="0" signaltonoises="1" noises="0.0592840811891618" />
            <fragment mz="1051.5279541015625" charge="1" ion="y9" responses="38.8499999999971" signaltonoises="302.904756736077" noises="0.0545319427329856" />
            <fragment mz="937.4849853515625" charge="1" ion="y8" responses="155.390623274371" signaltonoises="271.372542520594" noises="0.077343554984235" />
          </peptide>
        </decoy>
      </peptide>
      <peptide id="sp|P26640|SYVC_HUMAN.YGEAGEGPGWGGAHPR.3.1.False" updatedrts="29.0893093206263" scores="1961352084758.57" fdr="0" recomputedscores="3.37753123255457" predictedrts="28.3087745902887" irts="29.2731809806339" pwhh="5.6640119301115233">
        <fragment mz="594.3106689" charge="1" ion="y6" responses="35058.0936328487" signaltonoises="230.389759425912" noises="11.8654278319939" />
        <fragment mz="1177.549683" charge="1" ion="y12" responses="1817.11703583597" signaltonoises="844.953944361674" noises="0.163693237797237" />
        <fragment mz="607.2358398" charge="1" ion="b6" responses="2284.32184269746" signaltonoises="20.1953024971182" noises="9.26197776709401" />
        <fragment mz="991.4856567" charge="1" ion="y10" responses="5751.31821628789" signaltonoises="85.965206996365" noises="6.0936206898872" />
        <fragment mz="1248.586792" charge="1" ion="y13" responses="0" signaltonoises="1" noises="0.0499810909090909" />
        <fragment mz="780.3899536" charge="1" ion="y7" responses="7010.02403329019" signaltonoises="58.1120288343103" noises="10.6166652579645" />
        <decoy>
          <peptide id="sp|P26640|SYVC_HUMAN.PHAGGWGPGEGAEGYR.3.1.True" updatedrts="26.3918504504542" scores="48048060.5229992" fdr="1" recomputedscores="-1.48011541765334" predictedrts="28.3087745902887" irts="26.5977492247035" pwhh="2.1544284086277616">
            <fragment mz="652.304931640625" charge="1" ion="y6" responses="105.670137851134" signaltonoises="3.06188025554496" noises="12.1944244153341" />
            <fragment mz="1235.5439453125" charge="1" ion="y12" responses="30.5377701175436" signaltonoises="9.78108512314531" noises="1.53583502973237" />
            <fragment mz="606.2783203125" charge="1" ion="b6" responses="151.403382775583" signaltonoises="3.24707421532689" noises="11.9347753478213" />
            <fragment mz="992.44317626953125" charge="1" ion="y10" responses="0" signaltonoises="1" noises="5.41717991173159" />
            <fragment mz="1292.5654296875" charge="1" ion="y13" responses="0" signaltonoises="1" noises="0.0499810909090909" />
            <fragment mz="781.3475341796875" charge="1" ion="y7" responses="99.8742811861809" signaltonoises="3.72055006301447" noises="8.87485597159968" />
          </peptide>
        </decoy>
      </peptide>
      <peptide id="sp|P26640|SYVC_HUMAN.[1Ac]-STLYVSPHPDAFPSLR.2.0.9984.False" updatedrts="62.3758205896684" scores="2.17589801264945E+15" fdr="0" recomputedscores="6.95140815925375" predictedrts="62.3232122654187" irts="62.2878787312052" pwhh="8.5919661490349277">
        <fragment mz="1485.748535" charge="1" ion="y13" responses="2957.85209315388" signaltonoises="54.0516415748171" noises="4.74710561630119" />
        <fragment mz="1223.616699" charge="1" ion="y11" responses="13243.1795345114" signaltonoises="48.6497002809725" noises="17.21819944838" />
        <fragment mz="1136.584717" charge="1" ion="y10" responses="14658.5383598317" signaltonoises="89.5238217131837" noises="9.76452674486398" />
        <fragment mz="1322.685181" charge="1" ion="y12" responses="5108.87769194673" signaltonoises="50.4580936278064" noises="8.33531334794379" />
        <fragment mz="1039.531982" charge="1" ion="y9" responses="1331.41430296534" signaltonoises="15.3404616826103" noises="9.77053291298527" />
        <fragment mz="344.1816101" charge="1" ion="b3" responses="20943.9514028707" signaltonoises="74.0327178221016" noises="16.0636492884679" />
        <decoy>
          <peptide id="sp|P26640|SYVC_HUMAN.[1Ac]-LSPFADPHPSVYLTSR.2.0.9984.True" updatedrts="62.6084750290127" scores="126262775.459729" fdr="0.454420836189171" recomputedscores="-0.284955044675755" predictedrts="62.3232122654187" irts="62.5186333432821" pwhh="7.8477262310370328">
            <fragment mz="1489.743408203125" charge="1" ion="y13" responses="286.387185982307" signaltonoises="12.0910204638925" noises="3.83369785780408" />
            <fragment mz="1271.6378173828125" charge="1" ion="y11" responses="333.53609901737" signaltonoises="5.25182327574713" noises="6.92834360495704" />
            <fragment mz="1156.6109619140625" charge="1" ion="y10" responses="251.416505582544" signaltonoises="4.55176948839911" noises="10.3503430096311" />
            <fragment mz="1342.675048828125" charge="1" ion="y12" responses="823.371341587194" signaltonoises="7.88961216253222" noises="10.3943499196772" />
            <fragment mz="1059.5582275390625" charge="1" ion="y9" responses="0" signaltonoises="1" noises="11.6604591208596" />
            <fragment mz="340.18670654296875" charge="1" ion="b3" responses="614.68596400067" signaltonoises="5.85347658836103" noises="11.6093987064289" />
          </peptide>
        </decoy>
      </peptide>
      <peptide id="sp|P26640|SYVC_HUMAN.GFVPSPTSQPGGHESLVDR.3.0.9942.False" updatedrts="41.3241211272011" scores="167969190.033657" fdr="0.772934287573194" recomputedscores="-0.90984929879972" predictedrts="41.292780369505" irts="41.4080848329597" pwhh="7.7245914391631478">
        <fragment mz="1479.718628" charge="1" ion="y14" responses="0" signaltonoises="1" noises="2.62483322633592" />
        <fragment mz="773.3828125" charge="1" ion="b8" responses="6702.75972368378" signaltonoises="28.163910224459" noises="17.2228695359831" />
        <fragment mz="839.4152222" charge="2" ion="b17" responses="1461.28146814904" signaltonoises="4.06033188911724" noises="40.2337954798313" />
        <fragment mz="1066.527588" charge="1" ion="y10" responses="40320.4938651007" signaltonoises="148.015833824405" noises="17.1868531958884" />
        <fragment mz="969.4748535" charge="1" ion="y9" responses="6275.25962454299" signaltonoises="29.8141973165016" noises="12.6464095107379" />
        <fragment mz="855.4318848" charge="1" ion="y7" responses="1392.58308745619" signaltonoises="14.1008119841243" noises="19.8917648674721" />
        <decoy>
          <peptide id="sp|P26640|SYVC_HUMAN.DVLSEHGGPQSTPSPVFGR.3.0.9942.True" updatedrts="39.6292284314501" scores="4027965.90655836" fdr="1" recomputedscores="-3.09494581407355" predictedrts="41.292780369505" irts="39.7270324205397" pwhh="2.7868008099608352">
            <fragment mz="1423.7076416015625" charge="1" ion="y14" responses="0" signaltonoises="1" noises="0.0499810909090909" />
            <fragment mz="795.3631591796875" charge="1" ion="b8" responses="427.945539946343" signaltonoises="6.42120227941774" noises="17.0274384227386" />
            <fragment mz="868.41790771484375" charge="2" ion="b17" responses="0" signaltonoises="1" noises="14.9205913471372" />
            <fragment mz="1075.5531005859375" charge="1" ion="y10" responses="0" signaltonoises="1" noises="15.0098306295366" />
            <fragment mz="947.4945068359375" charge="1" ion="y9" responses="314.849627506356" signaltonoises="4.80583096660193" noises="16.6461657035125" />
            <fragment mz="759.414794921875" charge="1" ion="y7" responses="667.99198164058" signaltonoises="6.56269380514073" noises="20.6236305305939" />
          </peptide>
        </decoy>
      </peptide>
      <peptide id="sp|P26640|SYVC_HUMAN.SSAQDPQAVLGALGR.2.0.9937.False" updatedrts="53.4285233933757" scores="7.74209325772749E+15" fdr="0" recomputedscores="6.17815835239832" predictedrts="53.4095544422741" irts="53.4136440530019" pwhh="5.9946029330943054">
        <fragment mz="981.5839844" charge="1" ion="y10" responses="40036.0998698676" signaltonoises="294.817453451435" noises="10.2329241390308" />
        <fragment mz="1096.610962" charge="1" ion="y11" responses="11317.4129081498" signaltonoises="86.7948583150917" noises="12.4530770556037" />
        <fragment mz="756.4726563" charge="1" ion="y8" responses="9079.15459560399" signaltonoises="71.4144918104508" noises="9.57712195342885" />
        <fragment mz="884.4108276" charge="1" ion="b9" responses="2537.91718629384" signaltonoises="13.9805939824191" noises="16.8672542874266" />
        <fragment mz="489.1939697" charge="1" ion="b5" responses="5624.54646798753" signaltonoises="33.8645824676944" noises="14.8902545837745" />
        <fragment mz="473.2830505" charge="1" ion="y5" responses="8720.34035185104" signaltonoises="55.5487431836123" noises="11.5935958382243" />
        <decoy>
          <peptide id="sp|P26640|SYVC_HUMAN.GLAGLVAQPDQASSR.2.0.9937.True" updatedrts="54.1635882457997" scores="1553370458.55151" fdr="0.550637156270959" recomputedscores="-0.516079509153583" predictedrts="53.4095544422741" irts="54.1427064571001" pwhh="8.3659572654531988">
            <fragment mz="1058.5224609375" charge="1" ion="y10" responses="155.19647241949" signaltonoises="3.18281448884266" noises="20.4747325429219" />
            <fragment mz="1171.6065673828125" charge="1" ion="y11" responses="488.533614276996" signaltonoises="7.05389882445782" noises="11.2289736609697" />
            <fragment mz="888.4169921875" charge="1" ion="y8" responses="10661.6643682924" signaltonoises="26.7247314299722" noises="20.799318899069" />
            <fragment mz="807.4722900390625" charge="1" ion="b9" responses="292.095000587217" signaltonoises="4.32627757123938" noises="9.47326667371885" />
            <fragment mz="412.25543212890625" charge="1" ion="b5" responses="4848.17667030634" signaltonoises="32.4090956892672" noises="11.7543449265" />
            <fragment mz="548.2786865234375" charge="1" ion="y5" responses="1137.13202964976" signaltonoises="11.0473729968627" noises="17.9638983025507" />
          </peptide>
        </decoy>
      </peptide>
      <peptide id="sp|P26640|SYVC_HUMAN.C[CAM]GEMAQAASAAVTR.2.0.9929.False" updatedrts="33.4965191350537" scores="2632163096541.47" fdr="0" recomputedscores="2.80683342686181" predictedrts="33.3256215396306" irts="33.644402066876" pwhh="5.7030696727254986">
        <fragment mz="746.4155273" charge="1" ion="y8" responses="10345.3756683354" signaltonoises="149.499606391576" noises="5.41379185922509" />
        <fragment mz="1076.551758" charge="1" ion="y11" responses="4873.83788168907" signaltonoises="87.8800116291874" noises="5.18871718480465" />
        <fragment mz="874.4741211" charge="1" ion="y9" responses="8846.15751295498" signaltonoises="74.5750587435" noises="8.91642140115671" />
        <fragment mz="945.5112305" charge="1" ion="y10" responses="8784.96569918201" signaltonoises="73.6659597111818" noises="9.12766761403969" />
        <fragment mz="1262.615723" charge="1" ion="y13" responses="527.367312807874" signaltonoises="426.66528057944" noises="0.173355408532302" />
        <fragment mz="1404.635864" charge="1" ion="b14" responses="0" signaltonoises="1" noises="0.0499810909090909" />
        <decoy>
          <peptide id="sp|P26640|SYVC_HUMAN.TVAASAAQAMEGC[CAM]R.2.0.9929.True" updatedrts="32.6838993073147" scores="117472241.792554" fdr="1" recomputedscores="-1.572209784587" predictedrts="33.3256215396306" irts="32.8384179917627" pwhh="2.5088502546515437">
            <fragment mz="922.386962890625" charge="1" ion="y8" responses="260.909152196605" signaltonoises="10.081266655143" noises="6.50804519972413" />
            <fragment mz="1151.4931640625" charge="1" ion="y11" responses="77.6587474131158" signaltonoises="8.17470451882737" noises="2.29379246652691" />
            <fragment mz="993.424072265625" charge="1" ion="y9" responses="75.1171863368136" signaltonoises="6.87979524674526" noises="5.90349858379761" />
            <fragment mz="1080.4560546875" charge="1" ion="y10" responses="0" signaltonoises="1" noises="3.57582511304618" />
            <fragment mz="1321.5987548828125" charge="1" ion="y13" responses="0" signaltonoises="1" noises="1.96866847998309" />
            <fragment mz="1404.6358642578125" charge="1" ion="b14" responses="38.8488794963382" signaltonoises="330.484680254878" noises="0.0499810909090909" />
          </peptide>
        </decoy>
      </peptide>
    </protein>
    <protein id="sp|Q16629|SRSF7_HUMAN">
      <peptide id="sp|Q16629|SRSF7_HUMAN.NPPGFAFVEFEDPRDAEDAVR.3.1.False" updatedrts="66.8433520160582" scores="3609533548576.27" fdr="0" recomputedscores="4.03504815600941" predictedrts="67.2478462148518" irts="66.7189288506155" pwhh="7.9970802413010054">
        <fragment mz="1028.511963" charge="1" ion="y9" responses="20950.6745265618" signaltonoises="67.5770629065519" noises="19.9773623049544" />
        <fragment mz="1084.008179" charge="2" ion="y19" responses="23340.4830187352" signaltonoises="88.3890608017888" noises="16.2955527887822" />
        <fragment mz="1350.600098" charge="1" ion="b12" responses="1408.17573864584" signaltonoises="14.7122703018102" noises="10.7109562629185" />
        <fragment mz="1035.481812" charge="2" ion="y18" responses="10602.4107972598" signaltonoises="24.7083301467296" noises="21.168859326494" />
        <fragment mz="897.9182739" charge="2" ion="y15" responses="8860.27973032316" signaltonoises="50.0855960960901" noises="8.7200425570754" />
        <fragment mz="931.4591675" charge="1" ion="y8" responses="373.649496877242" signaltonoises="4.33525362778735" noises="18.7481115090951" />
        <decoy>
          <peptide id="sp|Q16629|SRSF7_HUMAN.VADEADRPDEFEVFAFGPPNR.3.1.True" updatedrts="65.7281174029198" scores="2095895.33708895" fdr="1" recomputedscores="-2.21463939646486" predictedrts="67.2478462148518" irts="65.6128011048704" pwhh="2.9699429087954559">
            <fragment mz="1004.53125" charge="1" ion="y9" responses="0" signaltonoises="1" noises="13.6714790528703" />
            <fragment mz="1104.5032958984375" charge="2" ion="y19" responses="213.169119635933" signaltonoises="3.27528693720736" noises="17.9098870504097" />
            <fragment mz="1374.580810546875" charge="1" ion="b12" responses="497.473242429511" signaltonoises="9.26857779931494" noises="10.837214816743" />
            <fragment mz="1046.98974609375" charge="2" ion="y18" responses="52.8350693909668" signaltonoises="3.69041379559482" noises="4.06958145748168" />
            <fragment mz="889.43646240234375" charge="2" ion="y15" responses="487.098833607422" signaltonoises="4.97887175992226" noises="22.9727237021543" />
            <fragment mz="905.46282958984375" charge="1" ion="y8" responses="0" signaltonoises="1" noises="33.9222521635135" />
          </peptide>
        </decoy>
      </peptide>
      <peptide id="sp|Q16629|SRSF7_HUMAN.VYVGNLGTGAGKGELER.3.1.False" updatedrts="37.2202980061392" scores="4905287845032.09" fdr="0" recomputedscores="2.22275387503833" predictedrts="37.3024962044104" irts="37.3377730220109" pwhh="4.5990353350163415">
        <fragment mz="1457.77063" charge="1" ion="y15" responses="0" signaltonoises="1" noises="0.0499810909090909" />
        <fragment mz="603.3096924" charge="1" ion="y5" responses="45205.0366378686" signaltonoises="92.7691709044399" noises="30.3694556160889" />
        <fragment mz="788.4260864" charge="1" ion="y7" responses="29023.734366184" signaltonoises="104.919047933533" noises="22.4210622715318" />
        <fragment mz="1074.553833" charge="1" ion="y11" responses="41251.3761807065" signaltonoises="239.627371969264" noises="16.9850649374057" />
        <fragment mz="1358.702271" charge="1" ion="y14" responses="4476.33718309866" signaltonoises="131.904621943788" noises="2.63201176235076" />
        <fragment mz="859.4631958" charge="1" ion="y8" responses="8276.92804012895" signaltonoises="36.3133565415026" noises="20.282619450796" />
        <decoy>
          <peptide id="sp|Q16629|SRSF7_HUMAN.ELEGKGAGTGLNGVYVR.3.1.True" updatedrts="35.9721107229289" scores="15353742825.6288" fdr="0.465481886534518" recomputedscores="-0.314204313801138" predictedrts="37.3024962044104" irts="36.0997782811917" pwhh="2.7071131785858764">
            <fragment mz="1477.7757568359375" charge="1" ion="y15" responses="77.6988794963352" signaltonoises="244.738286421669" noises="0.0674924440346448" />
            <fragment mz="593.340576171875" charge="1" ion="y5" responses="450.847057202624" signaltonoises="5.91984865471342" noises="15.6147754728149" />
            <fragment mz="820.46759033203125" charge="1" ion="y7" responses="182.3638292539" signaltonoises="3.71907845330522" noises="10.9781237318733" />
            <fragment mz="1106.5953369140625" charge="1" ion="y11" responses="89.99401313149" signaltonoises="5.84711366996073" noises="3.09581245425558" />
            <fragment mz="1348.733154296875" charge="1" ion="y14" responses="80.0702926723387" signaltonoises="10.7178521767091" noises="1.55440799214949" />
            <fragment mz="877.489013671875" charge="1" ion="y8" responses="1176.94852137437" signaltonoises="5.81702516411753" noises="20.2564945708161" />
          </peptide>
        </decoy>
      </peptide>
      <peptide id="sp|Q16629|SRSF7_HUMAN.AFSYYGPLR.2.1.False" updatedrts="48.0586116814394" scores="2099746609142.46" fdr="0" recomputedscores="3.8705832176153" predictedrts="48.2897668927714" irts="48.0875823734257" pwhh="7.487098954672315">
        <fragment mz="855.4359131" charge="1" ion="y7" responses="185527.469591131" signaltonoises="335.62346017678" noises="35.0299458692484" />
        <fragment mz="605.3405762" charge="1" ion="y5" responses="119697.079693557" signaltonoises="291.792573455267" noises="27.9970937203988" />
        <fragment mz="632.2714844" charge="1" ion="b5" responses="0" signaltonoises="1" noises="25.2659871699013" />
        <fragment mz="768.4039307" charge="1" ion="y6" responses="52769.8517471896" signaltonoises="129.18593647574" noises="28.9959352128575" />
        <fragment mz="1055.530884" charge="1" ion="b9" responses="0" signaltonoises="1" noises="15.0114060008838" />
        <fragment mz="469.2081604" charge="1" ion="b4" responses="0" signaltonoises="1" noises="25.1932922511586" />
        <decoy>
          <peptide id="sp|Q16629|SRSF7_HUMAN.LPGYYSFAR.2.1.True" updatedrts="49.2005345731218" scores="29979520.8326841" fdr="0.823757262750161" recomputedscores="-0.996839035401127" predictedrts="48.2897668927714" irts="49.2201804645453" pwhh="3.4034341183543253">
            <fragment mz="863.40460205078125" charge="1" ion="y7" responses="483.810445823639" signaltonoises="4.80841169878633" noises="33.4876382443589" />
            <fragment mz="643.31982421875" charge="1" ion="y5" responses="2435.51066763534" signaltonoises="11.6518456393361" noises="37.5166208100588" />
            <fragment mz="594.292236328125" charge="1" ion="b5" responses="269.215501268358" signaltonoises="3.17722764116225" noises="37.1180903986996" />
            <fragment mz="806.3831787109375" charge="1" ion="y6" responses="0" signaltonoises="1" noises="22.3028320149147" />
            <fragment mz="1055.5308837890625" charge="1" ion="b9" responses="921.413987714906" signaltonoises="10.3590336811098" noises="14.8238674089654" />
            <fragment mz="431.2288818359375" charge="1" ion="b4" responses="613.173013519083" signaltonoises="6.040861184949" noises="30.1435945519387" />
          </peptide>
        </decoy>
      </peptide>
      <peptide id="sp|Q16629|SRSF7_HUMAN.VELSTGMPR.2.1.False" updatedrts="34.4492254013636" scores="3465350763.6176" fdr="0.326530612244898" recomputedscores="-0.000379649588611162" predictedrts="34.362458219232" irts="34.5893286520946" pwhh="10.536372598033243">
        <fragment mz="761.3974609" charge="1" ion="y7" responses="11929.9258400107" signaltonoises="36.51076916493" noises="17.7026213055285" />
        <fragment mz="648.3133545" charge="1" ion="y6" responses="4820.74019228075" signaltonoises="17.1756395308986" noises="27.0868580761972" />
        <fragment mz="718.3439941" charge="1" ion="b7" responses="105.624305708069" signaltonoises="3.69913114202729" noises="15.4344945095318" />
        <fragment mz="890.4400024" charge="1" ion="y8" responses="958.498781562494" signaltonoises="7.65115174305742" noises="13.9688772436339" />
        <fragment mz="460.2336731" charge="1" ion="y4" responses="726.881237949809" signaltonoises="6.88915491678415" noises="23.1020239880746" />
        <fragment mz="429.234375" charge="1" ion="b4" responses="341.575983781741" signaltonoises="3.65635592321638" noises="17.6684102020725" />
        <decoy>
          <peptide id="sp|Q16629|SRSF7_HUMAN.PMGTSLEVR.2.1.True" updatedrts="36.5229349530293" scores="141575.085714802" fdr="1" recomputedscores="-4.3509907963642" predictedrts="34.362458219232" irts="36.6461045490143" pwhh="1.852979579391492">
            <fragment mz="761.41522216796875" charge="1" ion="y7" responses="325.071369019677" signaltonoises="4.28728877405195" noises="16.265000452345" />
            <fragment mz="704.39373779296875" charge="1" ion="y6" responses="0" signaltonoises="1" noises="14.2112862918126" />
            <fragment mz="716.328369140625" charge="1" ion="b7" responses="0" signaltonoises="1" noises="15.4337901858298" />
            <fragment mz="892.4556884765625" charge="1" ion="y8" responses="430.538074986766" signaltonoises="8.23437308280053" noises="12.3334788186748" />
            <fragment mz="516.31402587890625" charge="1" ion="y4" responses="569.824225888227" signaltonoises="9.02200842739641" noises="12.420423103566" />
            <fragment mz="387.169677734375" charge="1" ion="b4" responses="540.203381958069" signaltonoises="6.14776159670283" noises="11.8957651154347" />
          </peptide>
        </decoy>
      </peptide>
      <peptide id="sp|Q16629|SRSF7_HUMAN.GGE[KXX]TKVYVGNLGTGAGKGELER.4.0.9986.False" updatedrts="37.2180028866961" scores="11503403471892.3" fdr="0" recomputedscores="2.59291573049219" predictedrts="37.3179927472554" irts="37.3354966442282" pwhh="4.5990353350163415">
        <fragment mz="788.4260864" charge="1" ion="y7" responses="29023.734366184" signaltonoises="104.919047933533" noises="22.4210622715318" />
        <fragment mz="916.4846802" charge="1" ion="y9" responses="28139.6914402592" signaltonoises="130.173687648155" noises="18.8548908719292" />
        <fragment mz="859.4631958" charge="1" ion="y8" responses="8276.92804012895" signaltonoises="36.3133565415026" noises="20.282619450796" />
        <fragment mz="1457.77063" charge="1" ion="y15" responses="0" signaltonoises="1" noises="0.0499810909090909" />
        <fragment mz="603.3096924" charge="1" ion="y5" responses="45205.0366378686" signaltonoises="92.7691709044399" noises="30.3694556160889" />
        <fragment mz="1074.553833" charge="1" ion="y11" responses="41251.3761807065" signaltonoises="239.627371969264" noises="16.9850649374057" />
        <decoy>
          <peptide id="sp|Q16629|SRSF7_HUMAN.ELEGKGAGTGLNGVYVKTE[KXX]GGR.4.0.9986.True" updatedrts="37.2134069794523" scores="96465.6198364283" fdr="1" recomputedscores="-5.48353806287705" predictedrts="37.3179927472554" irts="37.3309382665923" pwhh="4.17355325002667">
            <fragment mz="784.37139892578125" charge="1" ion="y7" responses="1443.11268873463" signaltonoises="9.41214580866941" noises="23.2544195161485" />
            <fragment mz="1046.503173828125" charge="1" ion="y9" responses="0" signaltonoises="1" noises="21.2870913585944" />
            <fragment mz="947.43475341796875" charge="1" ion="y8" responses="167.162737640477" signaltonoises="3.78556963247162" noises="16.202249285878" />
            <fragment mz="1545.7421875" charge="1" ion="y15" responses="38.8406232744973" signaltonoises="330.484680254878" noises="0.0499810909090909" />
            <fragment mz="557.2080078125" charge="1" ion="y5" responses="410.581724621626" signaltonoises="5.9810301753099" noises="11.0391930350809" />
            <fragment mz="1217.5675048828125" charge="1" ion="y11" responses="137.915830615863" signaltonoises="6.72349900368759" noises="4.58950510632009" />
          </peptide>
        </decoy>
      </peptide>
      <peptide id="sp|Q16629|SRSF7_HUMAN.RPFDPNDRC[CAM]YEC[CAM]GEK.4.0.9974.False" updatedrts="26.2374690854533" scores="52836132.7972438" fdr="0.97090449082859" recomputedscores="-1.24818646487672" predictedrts="25.5953672427609" irts="26.4446285187626" pwhh="1.1566069662143059">
        <fragment mz="516.2565308" charge="1" ion="b4" responses="0" signaltonoises="1" noises="14.2522744536673" />
        <fragment mz="1427.567871" charge="1" ion="y11" responses="0" signaltonoises="1" noises="0.0499810909090909" />
        <fragment mz="613.3092651" charge="1" ion="b5" responses="701.36316460418" signaltonoises="11.7672445581988" noises="9.38417354314704" />
        <fragment mz="1330.515015" charge="1" ion="y10" responses="38.8488794963383" signaltonoises="330.484680254882" noises="0.0499810909090909" />
        <fragment mz="1216.472168" charge="1" ion="y9" responses="38.8488794963382" signaltonoises="330.484680254878" noises="0.0499810909090909" />
        <fragment mz="1158.510864" charge="1" ion="b9" responses="38.7976250796211" signaltonoises="151.076589551918" noises="0.109291152768168" />
        <decoy>
          <peptide id="sp|Q16629|SRSF7_HUMAN.EGC[CAM]EYC[CAM]RDNPDFPRK.4.0.9974.True" updatedrts="27.9850959176252" scores="838649.002986377" fdr="1" recomputedscores="-3.78313341565896" predictedrts="25.5953672427609" irts="28.1779844471925" pwhh="4.1477085622339658">
            <fragment mz="476.14456176757813" charge="1" ion="b4" responses="23.3387961944835" signaltonoises="60.9202043537539" noises="0.207083440450677" />
            <fragment mz="1467.6798095703125" charge="1" ion="y11" responses="0" signaltonoises="1" noises="0.0499810909090909" />
            <fragment mz="639.2078857421875" charge="1" ion="b5" responses="0" signaltonoises="1" noises="1.09189914652586" />
            <fragment mz="1304.616455078125" charge="1" ion="y10" responses="0" signaltonoises="1" noises="0.0499810909090909" />
            <fragment mz="1144.5858154296875" charge="1" ion="y9" responses="97.8833598404073" signaltonoises="7.50458481922313" noises="2.12604374753248" />
            <fragment mz="1184.4095458984375" charge="1" ion="b9" responses="81.517992117689" signaltonoises="334.891703567513" noises="0.0499810909090909" />
          </peptide>
        </decoy>
      </peptide>
    </protein>
    <protein id="sp|P24534|EF1B_HUMAN">
      <peptide id="sp|P24534|EF1B_HUMAN.SYIEGYVPSQ[Dea]ADVAVFEAVSSPPPADLC[CAM]HALR.4.1.False" updatedrts="78.2752952046888" scores="8335094.32545564" fdr="1" recomputedscores="-1.6188310908514" predictedrts="78.1235054983372" irts="78.0575202104543" pwhh="5.70249711660637">
        <fragment mz="1052.530518" charge="1" ion="y9" responses="130.644837843929" signaltonoises="3.3337842309642" noises="17.0554810541886" />
        <fragment mz="1149.557251" charge="3" ion="y32" responses="355.407067331854" signaltonoises="6.49660079648658" noises="12.1245927594757" />
        <fragment mz="1246.597046" charge="2" ion="b24" responses="416.722395580671" signaltonoises="4.15706404229839" noises="11.1613198341344" />
        <fragment mz="1420.700195" charge="1" ion="y13" responses="77.1992716765765" signaltonoises="3.54198572460344" noises="4.34561078180569" />
        <fragment mz="893.421814" charge="3" ion="b26" responses="1681.16050675885" signaltonoises="9.58163098392594" noises="18.0042732834779" />
        <fragment mz="769.4137573" charge="1" ion="y6" responses="97.139791843085" signaltonoises="3.26984601713239" noises="12.6687367483327" />
        <decoy>
          <peptide id="sp|P24534|EF1B_HUMAN.LAHC[CAM]LDAPPPSSVAEFVAVDAQ[Dea]SPVYGEIYSR.4.1.True" updatedrts="76.3136297337356" scores="49371.2571091248" fdr="1" recomputedscores="-3.85058667982099" predictedrts="78.1235054983372" irts="76.1118734561944" pwhh="11.466322224583998">
            <fragment mz="1083.5469970703125" charge="1" ion="y9" responses="2572.91112788126" signaltonoises="17.5530278031587" noises="8.87456929075199" />
            <fragment mz="1149.5572509765625" charge="3" ion="y32" responses="83.381048679875" signaltonoises="3.53643356949694" noises="12.1166718936276" />
            <fragment mz="1231.0888671875" charge="2" ion="b24" responses="114.458312003131" signaltonoises="439.531222747828" noises="0.0751618275052193" />
            <fragment mz="1485.6856689453125" charge="1" ion="y13" responses="218.328055429243" signaltonoises="4.32446083995892" noises="8.41216662099731" />
            <fragment mz="908.43890380859375" charge="3" ion="b26" responses="84.0763834948234" signaltonoises="4.73854155950029" noises="8.04460195732222" />
            <fragment mz="724.3624267578125" charge="1" ion="y6" responses="446.375622356129" signaltonoises="6.13197046038955" noises="10.4373809123385" />
          </peptide>
        </decoy>
      </peptide>
      <peptide id="sp|P24534|EF1B_HUMAN.SPAGLQVLNDYLADK.2.1.False" updatedrts="67.3232667694729" scores="51506649531659" fdr="0" recomputedscores="5.2062762327268" predictedrts="67.7255873899758" irts="67.1949246797356" pwhh="4.0738205617764685">
        <fragment mz="951.4782104" charge="1" ion="y8" responses="9762.44777866364" signaltonoises="65.0649878947865" noises="18.9088073477108" />
        <fragment mz="1050.546631" charge="1" ion="y9" responses="13648.5205680014" signaltonoises="45.8985784079076" noises="17.2528515423826" />
        <fragment mz="1178.605225" charge="1" ion="y10" responses="13348.9112232648" signaltonoises="61.1542347604168" noises="15.153092853766" />
        <fragment mz="838.394104" charge="1" ion="y7" responses="11645.7874514221" signaltonoises="49.4206770073698" noises="14.943199872502" />
        <fragment mz="1291.689209" charge="1" ion="y11" responses="0" signaltonoises="1" noises="11.8840633905054" />
        <fragment mz="995.515625" charge="1" ion="b10" responses="3617.364543474" signaltonoises="19.2782560981233" noises="19.2489947598741" />
        <decoy>
          <peptide id="sp|P24534|EF1B_HUMAN.DALYDNLVQLGAPSK.2.1.True" updatedrts="69.1598176834327" scores="32928.1640477308" fdr="1" recomputedscores="-3.96007831148815" predictedrts="67.7255873899758" irts="69.0164785469416" pwhh="1.9084328555195458">
            <fragment mz="799.46722412109375" charge="1" ion="y8" responses="0" signaltonoises="1" noises="13.2034320409291" />
            <fragment mz="912.55126953125" charge="1" ion="y9" responses="354.34715258429" signaltonoises="10.4397186139603" noises="7.62404465932997" />
            <fragment mz="1026.59423828125" charge="1" ion="y10" responses="280.852690895204" signaltonoises="8.67504735663828" noises="9.5695088339015" />
            <fragment mz="700.3988037109375" charge="1" ion="y7" responses="110.825134296273" signaltonoises="3.59079781592927" noises="16.4885266457503" />
            <fragment mz="1141.6212158203125" charge="1" ion="y11" responses="133.611516126633" signaltonoises="3.83562697585267" noises="9.0413986818104" />
            <fragment mz="1145.583740234375" charge="1" ion="b10" responses="0" signaltonoises="1" noises="13.2313987010731" />
          </peptide>
        </decoy>
      </peptide>
      <peptide id="sp|P24534|EF1B_HUMAN.SIQADGLVWGSSK.2.1.False" updatedrts="49.5119191336824" scores="1761869092046.99" fdr="0" recomputedscores="3.10375387351362" predictedrts="49.8546454971738" irts="49.5290222974431" pwhh="7.5000915868720934">
        <fragment mz="1019.515625" charge="1" ion="y10" responses="66466.9503625567" signaltonoises="166.937584423086" noises="22.5541526793505" />
        <fragment mz="948.4785156" charge="1" ion="y9" responses="45693.4013736787" signaltonoises="103.533236212405" noises="25.5876111996632" />
        <fragment mz="1147.574219" charge="1" ion="y11" responses="33960.2000356991" signaltonoises="85.449710485154" noises="22.252484981363" />
        <fragment mz="833.4515991" charge="1" ion="y8" responses="33564.2294751086" signaltonoises="92.4143705288657" noises="24.8355134770895" />
        <fragment mz="685.3515015" charge="1" ion="b7" responses="3404.96084577277" signaltonoises="17.5051079417923" noises="22.1826511462585" />
        <fragment mz="970.4992676" charge="1" ion="b9" responses="0" signaltonoises="1" noises="19.6444336212135" />
        <decoy>
          <peptide id="sp|P24534|EF1B_HUMAN.SSGWVLGDAQISK.2.1.True" updatedrts="49.1603905384827" scores="291295682.943913" fdr="0.628268785170473" recomputedscores="-0.670776953182893" predictedrts="49.8546454971738" irts="49.1803642411092" pwhh="9.0070769493323137">
            <fragment mz="1116.604736328125" charge="1" ion="y10" responses="1346.85271974263" signaltonoises="12.6523986196715" noises="11.0714399506931" />
            <fragment mz="930.52545166015625" charge="1" ion="y9" responses="13595.1261508523" signaltonoises="35.2274302797216" noises="16.9366913679471" />
            <fragment mz="1173.626220703125" charge="1" ion="y11" responses="1234.03402621423" signaltonoises="11.7790975457218" noises="14.1173994017642" />
            <fragment mz="831.45703125" charge="1" ion="y8" responses="11133.0122394925" signaltonoises="20.3888736496694" noises="25.5151360113199" />
            <fragment mz="687.3460693359375" charge="1" ion="b7" responses="15448.574711001" signaltonoises="25.5319404844154" noises="21.0430273530489" />
            <fragment mz="873.41009521484375" charge="1" ion="b9" responses="27819.4481279564" signaltonoises="51.7103282624223" noises="31.4312164086636" />
          </peptide>
        </decoy>
      </peptide>
      <peptide id="sp|P24534|EF1B_HUMAN.S[Dhy]IQADGLVWGSSK.2.1.False" updatedrts="49.5118409090196" scores="17038364333424.3" fdr="0" recomputedscores="4.08920813716448" predictedrts="49.2463482171054" irts="49.5289447115532" pwhh="7.5000915868720934">
        <fragment mz="1019.515625" charge="1" ion="y10" responses="66466.9503625567" signaltonoises="189.936123359081" noises="19.823168444278" />
        <fragment mz="1147.574219" charge="1" ion="y11" responses="34975.28441772" signaltonoises="98.7496157248603" noises="19.5522854774671" />
        <fragment mz="948.4785156" charge="1" ion="y9" responses="43804.8638215149" signaltonoises="107.184849161029" noises="24.4805247107129" />
        <fragment mz="833.4515991" charge="1" ion="y8" responses="35007.9869290911" signaltonoises="98.5017761214088" noises="23.5675616031892" />
        <fragment mz="776.4301147" charge="1" ion="y7" responses="6155.27328676818" signaltonoises="28.3979096544693" noises="20.3026420032853" />
        <fragment mz="311.1713867" charge="1" ion="b3" responses="1139.63086149026" signaltonoises="8.14869167834248" noises="27.5864797581396" />
        <decoy>
          <peptide id="sp|P24534|EF1B_HUMAN.SSGWVLGDAQIS[Dhy]K.2.1.True" updatedrts="51.5437973475635" scores="610631087.888965" fdr="0.305898975626987" recomputedscores="0.0385325968993835" predictedrts="49.2463482171054" irts="51.5443084460893" pwhh="6.506311873914993">
            <fragment mz="1098.59423828125" charge="1" ion="y10" responses="203.103963346118" signaltonoises="4.5004983662382" noises="14.8129102094839" />
            <fragment mz="1155.61572265625" charge="1" ion="y11" responses="343.192199725227" signaltonoises="6.06444157490455" noises="11.233552464912" />
            <fragment mz="912.514892578125" charge="1" ion="y9" responses="1016.06440785783" signaltonoises="7.28990799919693" noises="14.8361077038891" />
            <fragment mz="813.44647216796875" charge="1" ion="y8" responses="318.779319398367" signaltonoises="4.96801335160512" noises="17.6812170838735" />
            <fragment mz="700.3624267578125" charge="1" ion="y7" responses="0" signaltonoises="1" noises="24.1967568929854" />
            <fragment mz="232.09280395507813" charge="1" ion="b3" responses="161.516226810829" signaltonoises="4.66571278236764" noises="12.7165129441572" />
          </peptide>
        </decoy>
      </peptide>
      <peptide id="sp|P24534|EF1B_HUMAN.SSILLDVKPWDDETDMAK.3.0.9999.False" updatedrts="60.7523186450935" scores="49860209.4773624" fdr="1" recomputedscores="-1.32028824659899" predictedrts="62.9466532067448" irts="60.6776341019504" pwhh="3.2563613213872911">
        <fragment mz="1207.49353" charge="1" ion="y10" responses="276.659203640916" signaltonoises="4.2035365988824" noises="11.8932858492275" />
        <fragment mz="1549.68396" charge="1" ion="y13" responses="56.9481651607627" signaltonoises="5.23613628649636" noises="2.72741830590892" />
        <fragment mz="809.3345337" charge="1" ion="y7" responses="457.630960302641" signaltonoises="5.2989092603879" noises="17.8252866940867" />
        <fragment mz="1434.656982" charge="1" ion="y12" responses="889.109779879032" signaltonoises="38.3634636309252" noises="3.4663949288187" />
        <fragment mz="924.3615112" charge="1" ion="y8" responses="0" signaltonoises="1" noises="12.9808096376081" />
        <fragment mz="1335.588501" charge="1" ion="y11" responses="0" signaltonoises="1" noises="8.33328056583058" />
        <decoy>
          <peptide id="sp|P24534|EF1B_HUMAN.AMDTEDDWPKVDLLISSK.3.0.9999.True" updatedrts="63.4738143871901" scores="35352773.3093511" fdr="1" recomputedscores="-1.39078774446118" predictedrts="62.9466532067448" irts="63.3769064476934" pwhh="4.7506942041241986">
            <fragment mz="1099.672119140625" charge="1" ion="y10" responses="0" signaltonoises="1" noises="2.47130990792342" />
            <fragment mz="1515.8052978515625" charge="1" ion="y13" responses="186.108290712758" signaltonoises="93.6445273662794" noises="0.197674384177704" />
            <fragment mz="775.45599365234375" charge="1" ion="y7" responses="1065.0806990114" signaltonoises="10.6841401274229" noises="12.7377898871804" />
            <fragment mz="1400.7784423828125" charge="1" ion="y12" responses="152.28026572218" signaltonoises="16.5009427643864" noises="2.18455600342598" />
            <fragment mz="874.5244140625" charge="1" ion="y8" responses="217.417654043242" signaltonoises="3.68098110492317" noises="11.1489130036853" />
            <fragment mz="1285.75146484375" charge="1" ion="y11" responses="611.125825858318" signaltonoises="29.94206741101" noises="2.43009593555062" />
          </peptide>
        </decoy>
      </peptide>
      <peptide id="sp|P24534|EF1B_HUMAN.SSILLDVKPWDDETDMAKLEEC[CAM]VR.4.0.9993.False" updatedrts="70.3537115285821" scores="2318489460165.51" fdr="0" recomputedscores="2.70589368889712" predictedrts="70.785494209171" irts="70.2006232031745" pwhh="7.2999408774571508">
        <fragment mz="805.3872681" charge="1" ion="y6" responses="14697.1740252563" signaltonoises="49.5470679384614" noises="22.2729635219709" />
        <fragment mz="997.4351196" charge="2" ion="y16" responses="15477.4630038708" signaltonoises="69.6508928391047" noises="16.2992123587564" />
        <fragment mz="933.4822388" charge="1" ion="y7" responses="7962.44019509078" signaltonoises="24.3824745312526" noises="24.8071429469102" />
        <fragment mz="1004.519348" charge="1" ion="y8" responses="6705.41077587415" signaltonoises="26.2986280241025" noises="20.0708233586187" />
        <fragment mz="1351.634399" charge="1" ion="y11" responses="2197.40994918159" signaltonoises="16.2750151812128" noises="8.9842964861698" />
        <fragment mz="854.7453613" charge="3" ion="y21" responses="2331.72148130043" signaltonoises="83.375069220446" noises="2.7085762319861" />
        <decoy>
          <peptide id="sp|P24534|EF1B_HUMAN.VC[CAM]EELKAMDTEDDWPKVDLLISSR.4.0.9993.True" updatedrts="72.03575" scores="9889730.56496167" fdr="1" recomputedscores="-2.61426477012092" predictedrts="70.785494209171" irts="71.8689263572615" pwhh="5.822130972447586">
            <fragment mz="688.4351806640625" charge="1" ion="y6" responses="720.568108231249" signaltonoises="8.29565526762212" noises="10.7084176617287" />
            <fragment mz="944.968017578125" charge="2" ion="y16" responses="87.5259212080362" signaltonoises="4.20692921826778" noises="10.3634598512433" />
            <fragment mz="803.462158203125" charge="1" ion="y7" responses="0" signaltonoises="1" noises="20.2221092593799" />
            <fragment mz="902.53057861328125" charge="1" ion="y8" responses="285.593088153797" signaltonoises="5.53312762596492" noises="13.4420650565097" />
            <fragment mz="1313.757568359375" charge="1" ion="y11" responses="79.1459002659024" signaltonoises="8.63490297219779" noises="3.73484339728983" />
            <fragment mz="821.080810546875" charge="3" ion="y21" responses="77.6906153846098" signaltonoises="191.632235464778" noises="0.0861962750195826" />
          </peptide>
        </decoy>
      </peptide>
    </protein>
    <protein id="sp|P23284|PPIB_HUMAN">
      <peptide id="sp|P23284|PPIB_HUMAN.VIKDFMIQGGDFTR.3.1.False" updatedrts="52.5184137260993" scores="988906029558469" fdr="0" recomputedscores="6.42084584990093" predictedrts="52.3245343025191" irts="52.5109662282775" pwhh="6.0844216828482658">
        <fragment mz="652.3049316" charge="1" ion="y6" responses="88699.1373798515" signaltonoises="201.681254885679" noises="34.1130760851737" />
        <fragment mz="975.5332031" charge="1" ion="b8" responses="0" signaltonoises="1" noises="18.5803190903071" />
        <fragment mz="780.3634644" charge="1" ion="y7" responses="41412.5138595575" signaltonoises="113.01428778175" noises="28.8278921116857" />
        <fragment mz="847.4746094" charge="1" ion="b7" responses="11675.6545194601" signaltonoises="31.5158118856998" noises="35.6206613620732" />
        <fragment mz="734.390564" charge="1" ion="b6" responses="44149.0184389365" signaltonoises="65.8003373074587" noises="40.3451088244505" />
        <fragment mz="893.4475708" charge="1" ion="y8" responses="6292.36179850657" signaltonoises="23.1527995093445" noises="28.0597216487008" />
        <decoy>
          <peptide id="sp|P23284|PPIB_HUMAN.TFDGGQIMFDKIVR.3.1.True" updatedrts="50.2214109462693" scores="129346509.031498" fdr="0.514208389715832" recomputedscores="-0.419616763426911" predictedrts="52.3245343025191" irts="50.2327204879725" pwhh="6.3870195270033943">
            <fragment mz="777.46173095703125" charge="1" ion="y6" responses="728.295442542588" signaltonoises="7.74243499367596" noises="12.1511992523302" />
            <fragment mz="850.3763427734375" charge="1" ion="b8" responses="107.127108811441" signaltonoises="4.21160480902623" noises="13.7492827388197" />
            <fragment mz="908.50225830078125" charge="1" ion="y7" responses="6098.31678859629" signaltonoises="36.9569221685395" noises="16.5866273645539" />
            <fragment mz="719.33587646484375" charge="1" ion="b7" responses="272.162925596942" signaltonoises="4.03056631581208" noises="29.5378121019736" />
            <fragment mz="606.2518310546875" charge="1" ion="b6" responses="432.370881018526" signaltonoises="4.21368529108459" noises="23.618790721757" />
            <fragment mz="1021.5863037109375" charge="1" ion="y8" responses="227.848698405724" signaltonoises="5.78567705154175" noises="5.30550532367254" />
          </peptide>
        </decoy>
      </peptide>
      <peptide id="sp|P23284|PPIB_HUMAN.IEVEKPFAIAKE.3.1.False" updatedrts="41.6492334008346" scores="564314683.026694" fdr="0.210679258990193" recomputedscores="0.335350759662667" predictedrts="42.8277850269655" irts="41.7305422801298" pwhh="2.1109943081339391">
        <fragment mz="1131.640869" charge="1" ion="y10" responses="0" signaltonoises="1" noises="0.0844747294359582" />
        <fragment mz="775.4348755" charge="1" ion="y7" responses="0" signaltonoises="1" noises="21.3655682345457" />
        <fragment mz="1260.683472" charge="1" ion="y11" responses="38.8500000000007" signaltonoises="330.484680254882" noises="0.0499810909090909" />
        <fragment mz="914.4981689" charge="1" ion="b8" responses="212.543650491752" signaltonoises="5.12706659913847" noises="11.6181145975569" />
        <fragment mz="1032.572388" charge="1" ion="y9" responses="176.008039866086" signaltonoises="6.44002399679395" noises="8.89184553824515" />
        <fragment mz="903.5298462" charge="1" ion="y8" responses="282.074155702836" signaltonoises="5.8331251599506" noises="11.9596699260123" />
        <decoy>
          <peptide id="sp|P23284|PPIB_HUMAN.KAIAFPKEVEIE.3.1.True" updatedrts="44.4042226375444" scores="605614106.847805" fdr="0.42152466367713" recomputedscores="-0.19903334491601" predictedrts="42.8277850269655" irts="44.4630346167672" pwhh="5.0687941602817794">
            <fragment mz="1174.6353759765625" charge="1" ion="y10" responses="38.7976278503309" signaltonoises="212.058191269987" noises="0.0778622873642412" />
            <fragment mz="843.44580078125" charge="1" ion="y7" responses="2358.45083600608" signaltonoises="10.5612235246946" noises="18.1812028967432" />
            <fragment mz="1245.6724853515625" charge="1" ion="y11" responses="38.8181260001045" signaltonoises="297.799780397893" noises="0.0554555819817191" />
            <fragment mz="885.519287109375" charge="1" ion="b8" responses="319.55681165951" signaltonoises="4.27737582755043" noises="10.8402918074189" />
            <fragment mz="1061.5513916015625" charge="1" ion="y9" responses="429.760488330705" signaltonoises="7.97150281710882" noises="8.36262460892529" />
            <fragment mz="990.51422119140625" charge="1" ion="y8" responses="693.710584764081" signaltonoises="11.9777582901834" noises="9.52061269750522" />
          </peptide>
        </decoy>
      </peptide>
      <peptide id="sp|P23284|PPIB_HUMAN.TVDNFVALATGEK.2.0.9997.False" updatedrts="57.2647694441858" scores="3.43869596641922E+15" fdr="0" recomputedscores="6.53017069988335" predictedrts="57.1404403937609" irts="57.2185637948347" pwhh="9.202198372674129">
        <fragment mz="1164.589478" charge="1" ion="y11" responses="62349.6450684601" signaltonoises="184.737795406676" noises="18.3560608434942" />
        <fragment mz="788.4512329" charge="1" ion="y8" responses="55964.9794908229" signaltonoises="155.832171287261" noises="20.0371578873384" />
        <fragment mz="935.5196533" charge="1" ion="y9" responses="13932.8270559478" signaltonoises="44.0783326303116" noises="18.9440901014458" />
        <fragment mz="1049.562622" charge="1" ion="y10" responses="11939.9554930045" signaltonoises="46.4174858331094" noises="15.1044081495525" />
        <fragment mz="505.2616577" charge="1" ion="y5" responses="24083.9975412819" signaltonoises="68.4122578077064" noises="23.4702546695143" />
        <fragment mz="618.3457031" charge="1" ion="y6" responses="19150.7074489815" signaltonoises="54.4406709525169" noises="20.9693383336827" />
        <decoy>
          <peptide id="sp|P23284|PPIB_HUMAN.EGTALAVFNDVTK.2.0.9997.True" updatedrts="57.906341122114" scores="939412826.233644" fdr="0.331693605059733" recomputedscores="-0.0126130323448541" predictedrts="57.1404403937609" irts="57.8548964780927" pwhh="7.5285587887122523">
            <fragment mz="1178.6416015625" charge="1" ion="y11" responses="122.161330920299" signaltonoises="3.88380878952884" noises="10.7615674112092" />
            <fragment mz="893.47271728515625" charge="1" ion="y8" responses="768.447754579471" signaltonoises="6.75629373667217" noises="18.071613348214" />
            <fragment mz="1006.5567626953125" charge="1" ion="y9" responses="7325.28189587895" signaltonoises="34.7357655441856" noises="14.7950492395729" />
            <fragment mz="1077.5938720703125" charge="1" ion="y10" responses="1808.4637789794" signaltonoises="13.2987738930328" noises="13.8566939927656" />
            <fragment mz="576.29876708984375" charge="1" ion="y5" responses="2444.9093932683" signaltonoises="10.3924401618376" noises="21.319460360226" />
            <fragment mz="723.3671875" charge="1" ion="y6" responses="667.304263927443" signaltonoises="5.14073761765311" noises="24.5370453062434" />
          </peptide>
        </decoy>
      </peptide>
      <peptide id="sp|P23284|PPIB_HUMAN.VIFGLFGK.2.0.9994.False" updatedrts="65.769368494869" scores="6.30427593843524E+15" fdr="0" recomputedscores="6.66526414560255" predictedrts="65.6887246214868" irts="65.6537153455242" pwhh="7.8611992322014457">
        <fragment mz="668.3766479" charge="1" ion="y6" responses="119553.768103255" signaltonoises="476.223423617944" noises="14.7345572912646" />
        <fragment mz="521.3082275" charge="1" ion="y5" responses="14328.6939165006" signaltonoises="68.1990958513381" noises="12.8654494687709" />
        <fragment mz="781.4606934" charge="1" ion="y7" responses="9905.26195352352" signaltonoises="22.8440879239355" noises="29.3542183335601" />
        <fragment mz="464.2867432" charge="1" ion="y4" responses="0" signaltonoises="1" noises="11.472650223456" />
        <fragment mz="360.2281799" charge="1" ion="b3" responses="0" signaltonoises="1" noises="12.55286161132" />
        <fragment mz="351.2026672" charge="1" ion="y3" responses="14997.0051261763" signaltonoises="53.6634593459534" noises="15.2868078013575" />
        <decoy>
          <peptide id="sp|P23284|PPIB_HUMAN.GFLGFIVK.2.0.9994.True" updatedrts="67.8552577231969" scores="3830734183.15225" fdr="0.174422865518505" recomputedscores="0.44891094870121" predictedrts="65.6887246214868" irts="67.7225714613787" pwhh="1.9930624069349956">
            <fragment mz="676.439208984375" charge="1" ion="y6" responses="131.730987901848" signaltonoises="7.13973603294496" noises="8.63007237182885" />
            <fragment mz="563.35516357421875" charge="1" ion="y5" responses="723.930642959695" signaltonoises="11.7758538750583" noises="13.6108445298503" />
            <fragment mz="823.50762939453125" charge="1" ion="y7" responses="38.8499999998709" signaltonoises="158.338986244167" noises="0.104320390320102" />
            <fragment mz="506.33370971679688" charge="1" ion="y4" responses="0" signaltonoises="1" noises="21.3251059172019" />
            <fragment mz="318.18121337890625" charge="1" ion="b3" responses="160.350173186571" signaltonoises="3.20635357638892" noises="13.6142435312156" />
            <fragment mz="359.26528930664063" charge="1" ion="y3" responses="115.949443377735" signaltonoises="4.1720326050371" noises="7.64484589682398" />
          </peptide>
        </decoy>
      </peptide>
      <peptide id="sp|P23284|PPIB_HUMAN.TVDN[Dea]FVALATGEK.2.0.9993.False" updatedrts="57.2601611986226" scores="61492632604123.5" fdr="0" recomputedscores="4.78260000699944" predictedrts="57.6719607227789" irts="57.2139931796327" pwhh="9.5865497926669772">
        <fragment mz="788.4512329" charge="1" ion="y8" responses="55964.9794908229" signaltonoises="138.455944801228" noises="22.5518219856307" />
        <fragment mz="861.4352417" charge="1" ion="b8" responses="0" signaltonoises="1" noises="25.2294294161913" />
        <fragment mz="935.5196533" charge="1" ion="y9" responses="13932.8270559478" signaltonoises="42.7092448141768" noises="19.5513619710022" />
        <fragment mz="1050.546631" charge="1" ion="y10" responses="6212.63902806389" signaltonoises="20.9439814304539" noises="17.4887265512077" />
        <fragment mz="434.2245483" charge="1" ion="y4" responses="23314.2823479966" signaltonoises="74.0488015713854" noises="19.9712758397632" />
        <fragment mz="618.3457031" charge="1" ion="y6" responses="19623.4732273224" signaltonoises="56.6952785435389" noises="20.339876118816" />
        <decoy>
          <peptide id="sp|P23284|PPIB_HUMAN.EGTALAVFN[Dea]DVTK.2.0.9993.True" updatedrts="58.5920078680638" scores="55176547.991921" fdr="0.975347661188369" recomputedscores="-1.26129094799001" predictedrts="57.6719607227789" irts="58.5349641545212" pwhh="3.2136922298774313">
            <fragment mz="894.45672607421875" charge="1" ion="y8" responses="142.295814677985" signaltonoises="3.45191975371594" noises="22.282284082623" />
            <fragment mz="789.41412353515625" charge="1" ion="b8" responses="755.516677980092" signaltonoises="5.29261191714524" noises="25.1102085405916" />
            <fragment mz="1007.540771484375" charge="1" ion="y9" responses="490.162043300203" signaltonoises="5.60554326087184" noises="17.5090415564326" />
            <fragment mz="1078.577880859375" charge="1" ion="y10" responses="0" signaltonoises="1" noises="12.7765019704674" />
            <fragment mz="462.25582885742188" charge="1" ion="y4" responses="0" signaltonoises="1" noises="14.8941507053417" />
            <fragment mz="724.3511962890625" charge="1" ion="y6" responses="275.512787738588" signaltonoises="3.87672904834239" noises="16.5280813031986" />
          </peptide>
        </decoy>
      </peptide>
      <peptide id="sp|P23284|PPIB_HUMAN.VLEGMEVVR.2.0.9954.False" updatedrts="41.3864488108478" scores="158817396912962" fdr="0.0507533703409992" recomputedscores="1.09782436513906" predictedrts="41.1733249110618" irts="41.4699035564798" pwhh="7.9646362022960346">
        <fragment mz="819.4028931" charge="1" ion="y7" responses="188052.838241708" signaltonoises="357.122991322232" noises="32.5829368463056" />
        <fragment mz="690.3603516" charge="1" ion="y6" responses="80893.9573414738" signaltonoises="113.260806469648" noises="43.6967705093462" />
        <fragment mz="932.4869995" charge="1" ion="y8" responses="23570.4680298355" signaltonoises="77.6253698993071" noises="17.8941435358617" />
        <fragment mz="633.3388672" charge="1" ion="y5" responses="10345.7641679517" signaltonoises="19.2871089879645" noises="34.1132639325064" />
        <fragment mz="342.2023621" charge="1" ion="b3" responses="0" signaltonoises="1" noises="25.0062475906544" />
        <fragment mz="399.2238159" charge="1" ion="b4" responses="0" signaltonoises="1" noises="30.9751322910273" />
        <decoy>
          <peptide id="sp|P23284|PPIB_HUMAN.VVEMGELVR.2.0.9954.True" updatedrts="40.1364926425642" scores="230168386.680033" fdr="1" recomputedscores="-4.7257909700695" predictedrts="41.1733249110618" irts="40.2301543750832" pwhh="8.0793923852179237">
            <fragment mz="833.4185791015625" charge="1" ion="y7" responses="6739.2895882891" signaltonoises="17.9404998544752" noises="27.5265722489887" />
            <fragment mz="704.3759765625" charge="1" ion="y6" responses="3180.74587339988" signaltonoises="7.78141199805511" noises="35.2736685039229" />
            <fragment mz="932.48699951171875" charge="1" ion="y8" responses="2409.01192158554" signaltonoises="9.09251921559665" noises="18.274261311143" />
            <fragment mz="573.33551025390625" charge="1" ion="y5" responses="234.593787777841" signaltonoises="3.28100007825798" noises="25.5426210090858" />
            <fragment mz="328.18670654296875" charge="1" ion="b3" responses="548.983154458681" signaltonoises="6.03952644040623" noises="16.2684547841949" />
            <fragment mz="459.2271728515625" charge="1" ion="b4" responses="705.930831454761" signaltonoises="4.51689114174946" noises="23.4497242580992" />
          </peptide>
        </decoy>
      </peptide>
    </protein>
    <protein id="sp|P16949|STMN1_HUMAN">
      <peptide id="sp|P16949|STMN1_HUMAN.DLSLEEIQK.2.1.False" updatedrts="45.025479504204" scores="103866450440405" fdr="0" recomputedscores="5.49717609809705" predictedrts="45.2294769449958" irts="45.0792183769832" pwhh="7.0373233988902157">
        <fragment mz="846.4567261" charge="1" ion="y7" responses="658707.404379865" signaltonoises="570.050922437702" noises="77.0879246074234" />
        <fragment mz="646.3406372" charge="1" ion="y5" responses="215395.456231343" signaltonoises="255.921385813612" noises="57.9732028404297" />
        <fragment mz="759.4246826" charge="1" ion="y6" responses="161536.913621062" signaltonoises="242.765119239014" noises="46.9749399149324" />
        <fragment mz="558.2769775" charge="1" ion="b5" responses="0" signaltonoises="1" noises="26.8795145060022" />
        <fragment mz="800.4036255" charge="1" ion="b7" responses="0" signaltonoises="1" noises="22.9538776445196" />
        <fragment mz="1056.557129" charge="1" ion="b9" responses="0" signaltonoises="1" noises="8.76536329639068" />
        <decoy>
          <peptide id="sp|P16949|STMN1_HUMAN.QIEELSLDK.2.1.True" updatedrts="43.9251974257433" scores="11096118.7791016" fdr="1" recomputedscores="-1.45927495342238" predictedrts="45.2294769449958" irts="43.9879210653742" pwhh="6.4620821433482387">
            <fragment mz="833.42510986328125" charge="1" ion="y7" responses="304.720357614892" signaltonoises="3.51630321989953" noises="27.8413980480117" />
            <fragment mz="575.33990478515625" charge="1" ion="y5" responses="1080.04290509214" signaltonoises="8.04010605355928" noises="20.2174462920205" />
            <fragment mz="704.38250732421875" charge="1" ion="y6" responses="2188.95763040038" signaltonoises="6.48808636599453" noises="29.8269041918533" />
            <fragment mz="613.31915283203125" charge="1" ion="b5" responses="700.016095109741" signaltonoises="8.05732297300494" noises="23.7591043481413" />
            <fragment mz="813.43524169921875" charge="1" ion="b7" responses="2105.48610784545" signaltonoises="9.68299134012164" noises="23.6206435450415" />
            <fragment mz="1056.55712890625" charge="1" ion="b9" responses="225.635531827311" signaltonoises="6.11735473873472" noises="8.9899186690152" />
          </peptide>
        </decoy>
      </peptide>
      <peptide id="sp|P16949|STMN1_HUMAN.ASGQAFELILSPR.2.0.9999.False" updatedrts="62.6975993668336" scores="1.49645829411109E+15" fdr="0" recomputedscores="6.15437643048395" predictedrts="62.9971354383809" irts="62.6070299028252" pwhh="10.256319291051822">
        <fragment mz="974.5669556" charge="1" ion="y8" responses="285284.218978037" signaltonoises="735.832348131851" noises="17.9402130047418" />
        <fragment mz="1045.604004" charge="1" ion="y9" responses="225377.791057636" signaltonoises="454.607741332128" noises="22.0335687911001" />
        <fragment mz="827.4985352" charge="1" ion="y7" responses="192770.425800548" signaltonoises="446.140744113096" noises="19.4922762902282" />
        <fragment mz="1030.556763" charge="1" ion="b10" responses="16545.6291922322" signaltonoises="44.3264758780413" noises="18.3694070438026" />
        <fragment mz="804.3886719" charge="1" ion="b8" responses="20595.3982224586" signaltonoises="34.8116263787536" noises="28.5535792770466" />
        <fragment mz="917.4727173" charge="1" ion="b9" responses="18719.0782427699" signaltonoises="44.3482832234074" noises="29.7656446928134" />
        <decoy>
          <peptide id="sp|P16949|STMN1_HUMAN.PSLILEFAQGSAR.2.0.9999.True" updatedrts="63.1189043952958" scores="5208920.68936444" fdr="1" recomputedscores="-2.31316575406877" predictedrts="62.9971354383809" irts="63.0248946067304" pwhh="7.8839090341808857">
            <fragment mz="865.416259765625" charge="1" ion="y8" responses="993.788962834714" signaltonoises="5.8181108668712" noises="23.4116645745359" />
            <fragment mz="978.50030517578125" charge="1" ion="y9" responses="2865.93638691703" signaltonoises="9.99750475008599" noises="27.4380812197209" />
            <fragment mz="736.3736572265625" charge="1" ion="y7" responses="3745.41919754331" signaltonoises="11.6203256498485" noises="23.6085957979406" />
            <fragment mz="1056.5723876953125" charge="1" ion="b10" responses="223.201000203673" signaltonoises="3.62843278957011" noises="16.9372565204574" />
            <fragment mz="871.49237060546875" charge="1" ion="b8" responses="232.358518876547" signaltonoises="3.03156216654703" noises="13.4063988755348" />
            <fragment mz="999.55096435546875" charge="1" ion="b9" responses="106.676347228528" signaltonoises="3.23874114981999" noises="17.8041058937349" />
          </peptide>
        </decoy>
      </peptide>
      <peptide id="sp|P16949|STMN1_HUMAN.[CAM]-SGQAFELILSPR.2.0.9999.False" updatedrts="62.6977327697567" scores="7.20488678678314E+15" fdr="0" recomputedscores="6.83693897377292" predictedrts="62.6872348284749" irts="62.6071622163966" pwhh="10.256319291051822">
        <fragment mz="974.5669556" charge="1" ion="y8" responses="285284.218978037" signaltonoises="778.547023706821" noises="16.9559302897494" />
        <fragment mz="1045.604004" charge="1" ion="y9" responses="227908.042093968" signaltonoises="488.838427049586" noises="20.5446091990982" />
        <fragment mz="827.4985352" charge="1" ion="y7" responses="192770.425800548" signaltonoises="484.524718683529" noises="17.9481011251781" />
        <fragment mz="1230.684082" charge="1" ion="y11" responses="11728.8198613239" signaltonoises="108.364248836094" noises="9.84953402278525" />
        <fragment mz="1173.662598" charge="1" ion="y10" responses="0" signaltonoises="1" noises="12.1319403521924" />
        <fragment mz="903.4570313" charge="1" ion="b8" responses="0" signaltonoises="1" noises="21.2357617119705" />
        <decoy>
          <peptide id="sp|P16949|STMN1_HUMAN.[CAM]-PSLILEFAQGSR.2.0.9999.True" updatedrts="61.7652399709636" scores="317401433.064364" fdr="0.552463962453906" recomputedscores="-0.519109817193066" predictedrts="62.6872348284749" irts="61.6822840380286" pwhh="4.518579181286948">
            <fragment mz="907.46319580078125" charge="1" ion="y8" responses="300.406990205955" signaltonoises="3.1428694880286" noises="27.8370103414909" />
            <fragment mz="1020.5472412109375" charge="1" ion="y9" responses="313.678515577565" signaltonoises="4.84387728295871" noises="15.8421538808187" />
            <fragment mz="794.379150390625" charge="1" ion="y7" responses="890.0406135368" signaltonoises="3.93901993789151" noises="25.2935831339917" />
            <fragment mz="1220.663330078125" charge="1" ion="y11" responses="211.43651687166" signaltonoises="5.07196672477521" noises="9.97363588101254" />
            <fragment mz="1133.63134765625" charge="1" ion="y10" responses="920.54157942586" signaltonoises="12.8016476041057" noises="10.5696620542213" />
            <fragment mz="928.51385498046875" charge="1" ion="b8" responses="0" signaltonoises="1" noises="20.9314832809252" />
          </peptide>
        </decoy>
      </peptide>
      <peptide id="sp|P16949|STMN1_HUMAN.ELEKRASGQ[Dea]AFELILSPR.3.0.9999.False" updatedrts="62.7022909186194" scores="10225247530570.9" fdr="0" recomputedscores="3.98898564292223" predictedrts="62.9996056094916" irts="62.6116831439816" pwhh="10.256319291051822">
        <fragment mz="974.5669556" charge="1" ion="y8" responses="285284.218978037" signaltonoises="735.832348131851" noises="17.9402130047418" />
        <fragment mz="1045.604004" charge="1" ion="y9" responses="225377.791057636" signaltonoises="454.607741332128" noises="22.0335687911001" />
        <fragment mz="827.4985352" charge="1" ion="y7" responses="192770.425800548" signaltonoises="446.140744113096" noises="19.4922762902282" />
        <fragment mz="1231.668091" charge="1" ion="y11" responses="0" signaltonoises="1" noises="10.7261196360729" />
        <fragment mz="871.4631958" charge="1" ion="b8" responses="0" signaltonoises="1" noises="24.549763761408" />
        <fragment mz="787.4146729" charge="2" ion="b14" responses="0" signaltonoises="1" noises="36.2857269754394" />
        <decoy>
          <peptide id="sp|P16949|STMN1_HUMAN.PSLILEFAQ[Dea]GSARKELER.3.0.9999.True" updatedrts="64.6969333333333" scores="4406.75502589383" fdr="1" recomputedscores="-4.64608293393432" predictedrts="62.9996056094916" irts="64.5900375563737" pwhh="12.767575004061355">
            <fragment mz="988.55340576171875" charge="1" ion="y8" responses="5007.38332032109" signaltonoises="17.3234573113752" noises="13.3405213958895" />
            <fragment mz="1045.5748291015625" charge="1" ion="y9" responses="349.285802943191" signaltonoises="3.30315609930386" noises="29.1790801925461" />
            <fragment mz="901.5213623046875" charge="1" ion="y7" responses="135.463193570164" signaltonoises="4.61183453059918" noises="13.5509270368823" />
            <fragment mz="1245.654541015625" charge="1" ion="y11" responses="69.0521047029383" signaltonoises="3.19572091203669" noises="8.9176488754361" />
            <fragment mz="871.49237060546875" charge="1" ion="b8" responses="0" signaltonoises="1" noises="13.8067826229447" />
            <fragment mz="750.41448974609375" charge="2" ion="b14" responses="321.02125913578" signaltonoises="3.36634846791792" noises="23.9277805974709" />
          </peptide>
        </decoy>
      </peptide>
      <peptide id="sp|P16949|STMN1_HUMAN.ELEKRASGQAFELILSPR.3.0.9996.False" updatedrts="62.6975993668336" scores="90872445959426.9" fdr="0" recomputedscores="4.9377440306645" predictedrts="63.0959019534813" irts="62.6070299028252" pwhh="10.256319291051822">
        <fragment mz="974.5669556" charge="1" ion="y8" responses="285284.218978037" signaltonoises="689.18409174228" noises="19.1545179574476" />
        <fragment mz="1045.604004" charge="1" ion="y9" responses="225377.791057636" signaltonoises="454.630366810066" noises="22.0324722518872" />
        <fragment mz="827.4985352" charge="1" ion="y7" responses="192770.425800548" signaltonoises="434.756240045849" noises="20.0027000133761" />
        <fragment mz="871.4631958" charge="1" ion="b8" responses="0" signaltonoises="1" noises="24.5967354049014" />
        <fragment mz="1388.753296" charge="1" ion="y13" responses="0" signaltonoises="1" noises="8.05374277169598" />
        <fragment mz="1230.684082" charge="1" ion="y11" responses="11584.8290525205" signaltonoises="90.5510778248747" noises="11.7429091448133" />
        <decoy>
          <peptide id="sp|P16949|STMN1_HUMAN.PSLILEFAQGSARKELER.3.0.9996.True" updatedrts="63.5546314248248" scores="85175065.0065738" fdr="0.830054821025476" recomputedscores="-1.00889875921255" predictedrts="63.0959019534813" irts="63.4570635434322" pwhh="4.5880622075833211">
            <fragment mz="988.55340576171875" charge="1" ion="y8" responses="1121.24067155025" signaltonoises="12.3830917988488" noises="12.440195940093" />
            <fragment mz="1045.5748291015625" charge="1" ion="y9" responses="345.537318449204" signaltonoises="5.68864977904655" noises="22.2947902461572" />
            <fragment mz="901.5213623046875" charge="1" ion="y7" responses="0" signaltonoises="1" noises="13.0525408417843" />
            <fragment mz="871.49237060546875" charge="1" ion="b8" responses="534.622507531375" signaltonoises="8.89842488646011" noises="15.0613877351291" />
            <fragment mz="1520.7816162109375" charge="1" ion="y13" responses="932.801312774661" signaltonoises="18.4970944707721" noises="3.71363404835007" />
            <fragment mz="1244.6705322265625" charge="1" ion="y11" responses="188.421642898527" signaltonoises="4.41482653009172" noises="12.0296283394397" />
          </peptide>
        </decoy>
      </peptide>
      <peptide id="sp|P16949|STMN1_HUMAN.PEFPLSPPK.2.0.9994.False" updatedrts="47.3090438197438" scores="32126622308888.3" fdr="0.196578085183837" recomputedscores="0.371611545501934" predictedrts="47.7067863460041" irts="47.344135389829" pwhh="19.804524976756205">
        <fragment mz="638.387207" charge="1" ion="y6" responses="616137.47127002" signaltonoises="212.839915083688" noises="74.4974307761582" />
        <fragment mz="671.3399048" charge="1" ion="b6" responses="0" signaltonoises="1" noises="34.1866081229748" />
        <fragment mz="785.4556274" charge="1" ion="y7" responses="125170.88750949" signaltonoises="91.4209722986427" noises="38.0332193451141" />
        <fragment mz="541.3344116" charge="1" ion="y5" responses="52975.5291963994" signaltonoises="64.1558264891193" noises="35.3942265696426" />
        <fragment mz="914.4981689" charge="1" ion="y8" responses="18766.9624698548" signaltonoises="32.2897543023248" noises="25.8547306363122" />
        <fragment mz="374.171051" charge="1" ion="b3" responses="64265.1893147842" signaltonoises="51.0472369275871" noises="30.3767442735895" />
        <decoy>
          <peptide id="sp|P16949|STMN1_HUMAN.PPSLPFEPK.2.0.9994.True" updatedrts="47.1155891251713" scores="162309868.930454" fdr="1" recomputedscores="-4.91391330724124" predictedrts="47.7067863460041" irts="47.1522604222749" pwhh="18.302992710128475">
            <fragment mz="730.41339111328125" charge="1" ion="y6" responses="1328.32677472999" signaltonoises="7.12242711618773" noises="25.5481884521949" />
            <fragment mz="639.35009765625" charge="1" ion="b6" responses="31527.8611001493" signaltonoises="40.1192779517337" noises="31.9383481355647" />
            <fragment mz="817.4454345703125" charge="1" ion="y7" responses="411.931404867509" signaltonoises="3.75943725577579" noises="28.3162080932108" />
            <fragment mz="617.329345703125" charge="1" ion="y5" responses="2979.22887107082" signaltonoises="8.6314997423614" noises="31.5355360378207" />
            <fragment mz="914.4981689453125" charge="1" ion="y8" responses="10109.904783737" signaltonoises="23.2210832802745" noises="27.0063947971896" />
            <fragment mz="282.14483642578125" charge="1" ion="b3" responses="4487.93110589036" signaltonoises="13.0135367115037" noises="21.0309531869856" />
          </peptide>
        </decoy>
      </peptide>
    </protein>
    <protein id="sp|Q15181|IPYR_HUMAN">
      <peptide id="sp|Q15181|IPYR_HUMAN.GISC[CAM]MNTTLSESPFK.2.1.False" updatedrts="53.67256680483" scores="9.52873016335691E+15" fdr="0" recomputedscores="7.80053969814275" predictedrts="53.6660489445355" irts="53.6556946362565" pwhh="6.4946816769572262">
        <fragment mz="1123.562988" charge="1" ion="y10" responses="16616.1632762043" signaltonoises="86.9252876432944" noises="13.5705745416484" />
        <fragment mz="1009.520081" charge="1" ion="y9" responses="10565.4709060385" signaltonoises="65.9778079674016" noises="12.0135989239955" />
        <fragment mz="908.4723511" charge="1" ion="y8" responses="11838.9798606106" signaltonoises="60.105612045362" noises="12.2717095962375" />
        <fragment mz="1254.603516" charge="1" ion="y11" responses="11316.0156780703" signaltonoises="72.3389778089317" noises="11.7538320616537" />
        <fragment mz="1501.666138" charge="1" ion="y13" responses="4678.67357656081" signaltonoises="83.8754034107938" noises="5.05142991241116" />
        <fragment mz="1414.634155" charge="1" ion="y12" responses="3920.84486714423" signaltonoises="21.2094994849369" noises="12.0460489990593" />
        <decoy>
          <peptide id="sp|Q15181|IPYR_HUMAN.FPSESLTTNMC[CAM]SIGK.2.1.True" updatedrts="52.8222670949119" scores="210184129.306963" fdr="1" recomputedscores="-1.37082554947717" predictedrts="53.6660489445355" irts="52.8123383682041" pwhh="4.2234405448835961">
            <fragment mz="1124.5438232421875" charge="1" ion="y10" responses="217.886938901301" signaltonoises="3.67534595100733" noises="12.8687138798776" />
            <fragment mz="1011.4597778320313" charge="1" ion="y9" responses="616.034185421438" signaltonoises="6.61470604635791" noises="12.1107141582593" />
            <fragment mz="910.412109375" charge="1" ion="y8" responses="508.764567298503" signaltonoises="6.40112996473081" noises="12.4395287347846" />
            <fragment mz="1211.575927734375" charge="1" ion="y11" responses="320.690782880126" signaltonoises="6.24563234062154" noises="11.0862607304081" />
            <fragment mz="1427.6505126953125" charge="1" ion="y13" responses="0" signaltonoises="1" noises="4.8740013957948" />
            <fragment mz="1340.618408203125" charge="1" ion="y12" responses="0" signaltonoises="1" noises="8.81852405637528" />
          </peptide>
        </decoy>
      </peptide>
      <peptide id="sp|Q15181|IPYR_HUMAN.VIAINVDDPDAANYNDINDVKR.3.1.False" updatedrts="50.7150371912903" scores="1.83874714871028E+16" fdr="0" recomputedscores="5.49955574480591" predictedrts="50.7241961397656" irts="50.7223158423609" pwhh="5.3764042395521487">
        <fragment mz="1250.612427" charge="1" ion="y10" responses="8891.39100122813" signaltonoises="59.2641570868262" noises="12.4434603070294" />
        <fragment mz="1116.530029" charge="2" ion="y20" responses="3502.44075299783" signaltonoises="20.1380628983133" noises="14.6241865540383" />
        <fragment mz="973.5061646" charge="1" ion="y8" responses="9654.43846997153" signaltonoises="45.8043350300967" noises="16.6462319425584" />
        <fragment mz="1136.569458" charge="1" ion="y9" responses="8535.75849480751" signaltonoises="42.7806121286222" noises="12.212178008212" />
        <fragment mz="1308.643066" charge="1" ion="b13" responses="395.839138091063" signaltonoises="6.69196589469547" noises="15.9826334573824" />
        <fragment mz="917.9137573" charge="2" ion="y16" responses="3780.3198621467" signaltonoises="59.6033166619359" noises="4.86204162132313" />
        <decoy>
          <peptide id="sp|Q15181|IPYR_HUMAN.KVDNIDNYNAADPDDVNIAIVR.3.1.True" updatedrts="51.68290133568" scores="1024229.76392128" fdr="1" recomputedscores="-4.7659429211935" predictedrts="50.7241961397656" irts="51.6822765283087" pwhh="2.6885474530800817">
            <fragment mz="1111.610595703125" charge="1" ion="y10" responses="0" signaltonoises="1" noises="7.90579839146852" />
            <fragment mz="1109.0245361328125" charge="2" ion="y20" responses="0" signaltonoises="1" noises="2.49887602616588" />
            <fragment mz="899.5308837890625" charge="1" ion="y8" responses="57.6684726153476" signaltonoises="4.778671169078" noises="3.32561434447265" />
            <fragment mz="1014.557861328125" charge="1" ion="y9" responses="84.8890401288722" signaltonoises="3.83988455257193" noises="11.9498300037443" />
            <fragment mz="1430.6546630859375" charge="1" ion="b13" responses="113.92085938807" signaltonoises="10.2466349887781" noises="4.32634505555427" />
            <fragment mz="880.43414306640625" charge="2" ion="y16" responses="310.664686150972" signaltonoises="4.20923710206596" noises="13.6998241957376" />
          </peptide>
        </decoy>
      </peptide>
      <peptide id="sp|Q15181|IPYR_HUMAN.LKPGYLEATVDWFR.3.1.False" updatedrts="68.1653158976555" scores="309060624211898" fdr="0" recomputedscores="5.46665558074381" predictedrts="68.1376623428817" irts="68.0300977392787" pwhh="6.3981727285207892">
        <fragment mz="623.2936401" charge="1" ion="y4" responses="30970.9148454476" signaltonoises="72.187455656986" noises="30.2870984660171" />
        <fragment mz="823.409729" charge="1" ion="y6" responses="10749.665776039" signaltonoises="53.2791293337021" noises="18.0105440857476" />
        <fragment mz="872.4876099" charge="1" ion="b8" responses="2805.91447552941" signaltonoises="15.8534651438482" noises="18.5536047137001" />
        <fragment mz="722.3620605" charge="1" ion="y5" responses="11605.7974518882" signaltonoises="34.6644086363263" noises="26.3783221414479" />
        <fragment mz="801.4505005" charge="1" ion="b7" responses="1440.45883447963" signaltonoises="8.365305841608" noises="18.7312486030498" />
        <fragment mz="894.4468384" charge="1" ion="y7" responses="6594.34931351321" signaltonoises="29.3280432633635" noises="17.4200832050634" />
        <decoy>
          <peptide id="sp|Q15181|IPYR_HUMAN.FWDVTAELYGPKLR.3.1.True" updatedrts="68.5301554238559" scores="13378238.5861424" fdr="1" recomputedscores="-1.90888267054219" predictedrts="68.1376623428817" irts="68.3919580312033" pwhh="3.6056928578365732">
            <fragment mz="513.35076904296875" charge="1" ion="y4" responses="0" signaltonoises="1" noises="6.4606809966811" />
            <fragment mz="733.435546875" charge="1" ion="y6" responses="817.518178852121" signaltonoises="5.42985779087249" noises="15.7228942845082" />
            <fragment mz="962.4617919921875" charge="1" ion="b8" responses="0" signaltonoises="1" noises="14.9580772445188" />
            <fragment mz="570.3721923828125" charge="1" ion="y5" responses="203.994040465131" signaltonoises="3.5043437470206" noises="16.4917260256565" />
            <fragment mz="849.37774658203125" charge="1" ion="b7" responses="480.94692779123" signaltonoises="5.42215481931423" noises="13.7903436434822" />
            <fragment mz="846.51959228515625" charge="1" ion="y7" responses="427.087036973008" signaltonoises="7.92236469177834" noises="8.95957042510259" />
          </peptide>
        </decoy>
      </peptide>
      <peptide id="sp|Q15181|IPYR_HUMAN.YVANLFPYK.2.1.False" updatedrts="53.6900256359543" scores="106559041734987" fdr="0" recomputedscores="5.29951059918834" predictedrts="53.4211289583353" irts="53.6730109007333" pwhh="11.137616055106724">
        <fragment mz="852.4614258" charge="1" ion="y7" responses="140712.399482739" signaltonoises="265.286924230063" noises="25.5845131802539" />
        <fragment mz="708.371521" charge="1" ion="b6" responses="0" signaltonoises="1" noises="24.6474195830925" />
        <fragment mz="781.4243164" charge="1" ion="y6" responses="10977.9384826312" signaltonoises="37.3272989312017" noises="25.8461877249932" />
        <fragment mz="951.5298462" charge="1" ion="y8" responses="11926.8986759619" signaltonoises="43.0356477855273" noises="15.7231660392418" />
        <fragment mz="407.2288818" charge="1" ion="y3" responses="87700.4632375968" signaltonoises="150.257943055473" noises="28.7268042991079" />
        <fragment mz="403.2157898" charge="2" ion="b7" responses="0" signaltonoises="1" noises="30.6060103217405" />
        <decoy>
          <peptide id="sp|Q15181|IPYR_HUMAN.YPFLNAVYK.2.1.True" updatedrts="52.5546865829058" scores="299190241.711822" fdr="0.436338609772884" recomputedscores="-0.236889606824743" predictedrts="53.4211289583353" irts="52.5469428854386" pwhh="6.45574462154136">
            <fragment mz="854.47705078125" charge="1" ion="y7" responses="831.640276583527" signaltonoises="3.71717559580985" noises="23.1514626469648" />
            <fragment mz="706.35589599609375" charge="1" ion="b6" responses="16178.9165158785" signaltonoises="41.3558026894689" noises="32.6336327641731" />
            <fragment mz="707.40863037109375" charge="1" ion="y6" responses="737.199217743286" signaltonoises="6.56689148994174" noises="15.8261637298894" />
            <fragment mz="951.52984619140625" charge="1" ion="y8" responses="0" signaltonoises="1" noises="16.1847943187936" />
            <fragment mz="409.24453735351563" charge="1" ion="y3" responses="498.736333338598" signaltonoises="5.98233754165623" noises="27.8768126328789" />
            <fragment mz="403.21578979492188" charge="2" ion="b7" responses="244.825231469056" signaltonoises="4.22308101314429" noises="31.3368279093716" />
          </peptide>
        </decoy>
      </peptide>
      <peptide id="sp|Q15181|IPYR_HUMAN.AAPFSLEYR.2.1.False" updatedrts="47.745887448276" scores="2489126831768.41" fdr="0" recomputedscores="3.92485393002012" predictedrts="47.4433047883155" irts="47.7774118075252" pwhh="7.5581827976547657">
        <fragment mz="911.4621582" charge="1" ion="y7" responses="47457.2453886111" signaltonoises="126.916960536989" noises="24.112308541151" />
        <fragment mz="667.3409424" charge="1" ion="y5" responses="130355.732065896" signaltonoises="225.465209823543" noises="36.2971361370629" />
        <fragment mz="814.4093628" charge="1" ion="y6" responses="83262.6320775986" signaltonoises="179.498989605099" noises="29.6451424965781" />
        <fragment mz="580.30896" charge="1" ion="y4" responses="20802.9983567141" signaltonoises="41.4633521915943" noises="29.9706142434384" />
        <fragment mz="716.3613892" charge="1" ion="b7" responses="0" signaltonoises="1" noises="34.1992875803645" />
        <fragment mz="387.2026672" charge="1" ion="b4" responses="0" signaltonoises="1" noises="26.2956349148358" />
        <decoy>
          <peptide id="sp|Q15181|IPYR_HUMAN.YELSFPAAR.2.1.True" updatedrts="46.1230235124788" scores="7325899.06011538" fdr="1" recomputedscores="-1.42095022068886" predictedrts="47.4433047883155" irts="46.1677999771477" pwhh="8.6503475441457987">
            <fragment mz="761.43048095703125" charge="1" ion="y7" responses="3225.49363201989" signaltonoises="9.87558013928653" noises="24.5202645016291" />
            <fragment mz="561.3143310546875" charge="1" ion="y5" responses="4249.92138346333" signaltonoises="9.98933402200916" noises="34.0518538268469" />
            <fragment mz="648.34637451171875" charge="1" ion="y6" responses="7895.7264128362" signaltonoises="16.4175135236199" noises="32.1233679626663" />
            <fragment mz="414.24594116210938" charge="1" ion="y4" responses="743.55889631548" signaltonoises="5.54028426333472" noises="21.6189562368102" />
            <fragment mz="808.3875732421875" charge="1" ion="b7" responses="970.003064635911" signaltonoises="6.04736706020447" noises="26.3935491633552" />
            <fragment mz="493.22927856445313" charge="1" ion="b4" responses="2427.60913585489" signaltonoises="7.79660342923216" noises="27.2653223549909" />
          </peptide>
        </decoy>
      </peptide>
      <peptide id="sp|Q15181|IPYR_HUMAN.PDAANYNDINDVKR.2.0.9974.False" updatedrts="50.7078826202995" scores="145887085498615" fdr="0" recomputedscores="3.39905058064821" predictedrts="50.4534653860422" irts="50.7152196947085" pwhh="5.3764042395521487">
        <fragment mz="1136.569458" charge="1" ion="y9" responses="8535.75849480751" signaltonoises="40.6670473926109" noises="12.8468744133594" />
        <fragment mz="973.5061646" charge="1" ion="y8" responses="9654.43846997153" signaltonoises="45.5289213974499" noises="16.7469283585609" />
        <fragment mz="1250.612427" charge="1" ion="y10" responses="8891.39100122813" signaltonoises="64.9612948020605" noises="11.3521626775839" />
        <fragment mz="1392.686646" charge="1" ion="y12" responses="5588.97681274029" signaltonoises="72.2154971167387" noises="7.40770660513906" />
        <fragment mz="1321.649536" charge="1" ion="y11" responses="7398.61148260961" signaltonoises="47.021291171121" noises="10.2889233953246" />
        <fragment mz="1203.491211" charge="1" ion="b11" responses="594.69766586079" signaltonoises="8.01773858955996" noises="9.21616815271038" />
        <decoy>
          <peptide id="sp|Q15181|IPYR_HUMAN.KVDNIDNYNAADPR.2.0.9974.True" updatedrts="51.9108564801673" scores="17834773.5754507" fdr="1" recomputedscores="-3.52507271334362" predictedrts="50.4534653860422" irts="51.9083702193869" pwhh="3.3088185815062738">
            <fragment mz="1035.448974609375" charge="1" ion="y9" responses="0" signaltonoises="1" noises="15.9577390148331" />
            <fragment mz="920.42205810546875" charge="1" ion="y8" responses="405.694144145698" signaltonoises="5.24672229093519" noises="14.7814251652063" />
            <fragment mz="1148.5330810546875" charge="1" ion="y10" responses="589.705477464476" signaltonoises="7.94051986566022" noises="12.0443581648366" />
            <fragment mz="1377.6029052734375" charge="1" ion="y12" responses="213.57709482021" signaltonoises="6.01255891038598" noises="5.26992580607648" />
            <fragment mz="1262.5760498046875" charge="1" ion="y11" responses="346.722757263397" signaltonoises="7.00003183041184" noises="8.80611060787284" />
            <fragment mz="1218.574951171875" charge="1" ion="b11" responses="527.78962534473" signaltonoises="5.37233035384058" noises="11.7553578218998" />
          </peptide>
        </decoy>
      </peptide>
    </protein>
    <protein id="sp|P38646|GRP75_HUMAN">
      <peptide id="sp|P38646|GRP75_HUMAN.QAVTNPNNTFYATK.2.1.False" updatedrts="33.5031689745206" scores="160708286444906" fdr="0" recomputedscores="3.72029753390178" predictedrts="33.3594477603495" irts="33.6509976045793" pwhh="6.2074498099770246">
        <fragment mz="1055.515625" charge="1" ion="y9" responses="15273.8273504236" signaltonoises="161.297769501877" noises="7.56371653513103" />
        <fragment mz="1270.606201" charge="1" ion="y11" responses="5743.38167470676" signaltonoises="196.510901776634" noises="2.54645987517167" />
        <fragment mz="1369.674683" charge="1" ion="y12" responses="1398.50935409615" signaltonoises="3422.28972212603" noises="0.0499810909090909" />
        <fragment mz="958.4628906" charge="1" ion="y8" responses="3106.53612475989" signaltonoises="30.5815700328212" noises="7.6496886863158" />
        <fragment mz="844.4199219" charge="1" ion="y7" responses="2827.01888670828" signaltonoises="40.2900941411522" noises="5.36205502763302" />
        <fragment mz="1169.558594" charge="1" ion="y10" responses="2646.75128412756" signaltonoises="81.0111102021802" noises="3.13294644133606" />
        <decoy>
          <peptide id="sp|P38646|GRP75_HUMAN.TAYFTNNPNTVAQK.2.1.True" updatedrts="34.9397373482902" scores="66999439.5602687" fdr="0.767328343638139" recomputedscores="-0.901142222413548" predictedrts="33.3594477603495" irts="35.0758351393601" pwhh="4.1481132957701679">
            <fragment mz="985.50616455078125" charge="1" ion="y9" responses="2954.9607772135" signaltonoises="92.5025902385656" noises="2.82593814266071" />
            <fragment mz="1233.6221923828125" charge="1" ion="y11" responses="30.5377701175454" signaltonoises="5.62227667304962" noises="2.67189504083447" />
            <fragment mz="1396.685546875" charge="1" ion="y12" responses="38.8499972292879" signaltonoises="246.428747064903" noises="0.0670294559568177" />
            <fragment mz="871.46319580078125" charge="1" ion="y8" responses="504.903973880126" signaltonoises="25.5314193626566" noises="2.58798467274579" />
            <fragment mz="757.4202880859375" charge="1" ion="y7" responses="0" signaltonoises="1" noises="4.22877731111028" />
            <fragment mz="1086.5538330078125" charge="1" ion="y10" responses="30.5295152703342" signaltonoises="5.00290061705259" noises="3.00271149591302" />
          </peptide>
        </decoy>
      </peptide>
      <peptide id="sp|P38646|GRP75_HUMAN.DAGQISGLNVLR.2.1.False" updatedrts="52.1890241627514" scores="1.17562255262196E+15" fdr="0" recomputedscores="5.29109916743284" predictedrts="51.9344791606564" irts="52.1842664192098" pwhh="7.4213674514515819">
        <fragment mz="758.4519043" charge="1" ion="y7" responses="97309.9072389421" signaltonoises="245.882549212139" noises="25.8395337517845" />
        <fragment mz="871.5359497" charge="1" ion="y8" responses="54452.6643806656" signaltonoises="214.232141256803" noises="17.300568920761" />
        <fragment mz="671.4198608" charge="1" ion="y6" responses="27200.0985666155" signaltonoises="125.118934040286" noises="15.6747312421719" />
        <fragment mz="856.4158936" charge="1" ion="b9" responses="0" signaltonoises="1" noises="22.0315752356351" />
        <fragment mz="1068.568359" charge="1" ion="b11" responses="0" signaltonoises="1" noises="14.208702693386" />
        <fragment mz="1056.615967" charge="1" ion="y10" responses="7853.14233424176" signaltonoises="41.19583591827" noises="9.86595826580846" />
        <decoy>
          <peptide id="sp|P38646|GRP75_HUMAN.LVNLGSIQGADR.2.1.True" updatedrts="51.388703411957" scores="31071509.4974362" fdr="1" recomputedscores="-2.34221386299585" predictedrts="51.9344791606564" irts="51.3904809883058" pwhh="9.0198519505247052">
            <fragment mz="746.379150390625" charge="1" ion="y7" responses="240.615021549141" signaltonoises="3.75569408963141" noises="21.1209638204535" />
            <fragment mz="803.400634765625" charge="1" ion="y8" responses="3905.09150924766" signaltonoises="13.5218631309271" noises="26.7477445283069" />
            <fragment mz="659.34710693359375" charge="1" ion="y6" responses="0" signaltonoises="1" noises="21.9890398068541" />
            <fragment mz="882.50433349609375" charge="1" ion="b9" responses="593.158385571452" signaltonoises="6.84098953530046" noises="18.6130467329342" />
            <fragment mz="1068.568359375" charge="1" ion="b11" responses="260.010042528737" signaltonoises="4.045544784984" noises="13.7870717508038" />
            <fragment mz="1030.527587890625" charge="1" ion="y10" responses="743.726004837115" signaltonoises="5.24284993759587" noises="21.8223730657862" />
          </peptide>
        </decoy>
      </peptide>
      <peptide id="sp|P38646|GRP75_HUMAN.TTPSVVAFTADGER.2.0.9999.False" updatedrts="45.1338499426671" scores="290943023634369" fdr="0" recomputedscores="5.22996623981833" predictedrts="44.7675247003176" irts="45.1867038759002" pwhh="6.4068070837887765">
        <fragment mz="866.4002686" charge="1" ion="y8" responses="39614.7749529201" signaltonoises="132.955061112071" noises="22.7787588736038" />
        <fragment mz="965.468689" charge="1" ion="y9" responses="36633.6156711519" signaltonoises="132.481744037505" noises="19.4060840897142" />
        <fragment mz="795.3631592" charge="1" ion="y7" responses="27804.6725026233" signaltonoises="100.295355215672" noises="17.7030472085094" />
        <fragment mz="1248.621948" charge="1" ion="y12" responses="17601.195297707" signaltonoises="82.5532135482614" noises="14.2853181625317" />
        <fragment mz="1151.569092" charge="1" ion="y11" responses="7970.80769066591" signaltonoises="28.6172042692302" noises="22.5925576292381" />
        <fragment mz="1064.537109" charge="1" ion="y10" responses="10529.326684605" signaltonoises="52.3699275409152" noises="15.1776101193457" />
        <decoy>
          <peptide id="sp|P38646|GRP75_HUMAN.EGDATFAVVSPTTR.2.0.9999.True" updatedrts="45.3595411409406" scores="45748391278.5182" fdr="0.0773395204949729" recomputedscores="0.898182641341165" predictedrts="44.7675247003176" irts="45.4105521078683" pwhh="3.19094906378888">
            <fragment mz="830.4730224609375" charge="1" ion="y8" responses="424.272429256454" signaltonoises="6.64103108556653" noises="12.6640421632527" />
            <fragment mz="977.54144287109375" charge="1" ion="y9" responses="158.393058127308" signaltonoises="3.41441367183181" noises="7.89916991555677" />
            <fragment mz="759.4359130859375" charge="1" ion="y7" responses="0" signaltonoises="1" noises="9.28568001604144" />
            <fragment mz="1264.6531982421875" charge="1" ion="y12" responses="232.415646100667" signaltonoises="8.35976020502553" noises="4.39503378212496" />
            <fragment mz="1149.626220703125" charge="1" ion="y11" responses="282.683503761278" signaltonoises="3.83883811222105" noises="13.1699287977616" />
            <fragment mz="1078.589111328125" charge="1" ion="y10" responses="0" signaltonoises="1" noises="6.0748939984415" />
          </peptide>
        </decoy>
      </peptide>
      <peptide id="sp|P38646|GRP75_HUMAN.ETGVDLTKDNMALQR.3.0.9999.False" updatedrts="39.0344324811331" scores="91869284.2393657" fdr="1" recomputedscores="-2.49709231859183" predictedrts="40.3199664921583" irts="39.1370935001085" pwhh="10.660608442367447">
        <fragment mz="847.4090576" charge="1" ion="y7" responses="13810.2018732547" signaltonoises="22.8951427391326" noises="29.8139748060079" />
        <fragment mz="615.2984619" charge="1" ion="b6" responses="2651.42997125977" signaltonoises="7.95790640082324" noises="28.8641390510467" />
        <fragment mz="1076.551758" charge="1" ion="y9" responses="1322.80950586853" signaltonoises="8.43522485584325" noises="14.284993214073" />
        <fragment mz="1304.66272" charge="1" ion="y11" responses="0" signaltonoises="1" noises="2.77468322325614" />
        <fragment mz="975.5040283" charge="1" ion="y8" responses="534.547767887643" signaltonoises="5.68265307041487" noises="18.2215327391206" />
        <fragment mz="959.4680176" charge="1" ion="b9" responses="727.544647718938" signaltonoises="9.69993681516761" noises="15.0218060982161" />
        <decoy>
          <peptide id="sp|P38646|GRP75_HUMAN.QLAMNDKTLDVGTER.3.0.9999.True" updatedrts="41.4447580070919" scores="281877875.570634" fdr="1" recomputedscores="-2.02843830170541" predictedrts="40.3199664921583" irts="41.5277366070666" pwhh="2.3510628446577884">
            <fragment mz="789.41009521484375" charge="1" ion="y7" responses="7869.29276926217" signaltonoises="21.301646496" noises="30.467308648013" />
            <fragment mz="673.29736328125" charge="1" ion="b6" responses="582.130285188231" signaltonoises="4.14546704674479" noises="27.287275987478" />
            <fragment mz="1018.552734375" charge="1" ion="y9" responses="707.475453961481" signaltonoises="10.9091580543395" noises="15.1450940858191" />
            <fragment mz="1247.6226806640625" charge="1" ion="y11" responses="1029.75156833239" signaltonoises="22.8253525721771" noises="4.69031031381868" />
            <fragment mz="890.457763671875" charge="1" ion="y8" responses="132.486019609962" signaltonoises="3.81535150012334" noises="18.7750525834549" />
            <fragment mz="1015.5241088867188" charge="1" ion="b9" responses="588.556548316956" signaltonoises="8.34765497435692" noises="12.1730984748386" />
          </peptide>
        </decoy>
      </peptide>
      <peptide id="sp|P38646|GRP75_HUMAN.VQQTVQDLFGR.2.0.9998.False" updatedrts="49.1849293502829" scores="2098693143166.84" fdr="0" recomputedscores="2.86571639246788" predictedrts="48.9103142050822" irts="49.2047026720187" pwhh="7.9863396777897737">
        <fragment mz="1063.553101" charge="1" ion="y9" responses="40219.2583424565" signaltonoises="88.5439533758742" noises="30.6013218570365" />
        <fragment mz="735.378418" charge="1" ion="y6" responses="21672.4312318769" signaltonoises="52.9699034070105" noises="25.0108233845045" />
        <fragment mz="935.4945068" charge="1" ion="y8" responses="33840.517843163" signaltonoises="61.3848432982271" noises="27.2178473377012" />
        <fragment mz="834.4468384" charge="1" ion="y7" responses="13368.8113310059" signaltonoises="26.6581401344996" noises="26.6622202453309" />
        <fragment mz="556.30896" charge="1" ion="b5" responses="1952.12692003241" signaltonoises="13.6497480571478" noises="20.499242533691" />
        <fragment mz="356.1928406" charge="1" ion="b3" responses="4454.8172377007" signaltonoises="23.5600111766072" noises="20.782265554092" />
        <decoy>
          <peptide id="sp|P38646|GRP75_HUMAN.GFLDQVTQQVR.2.0.9998.True" updatedrts="47.3940212345765" scores="573928.361496831" fdr="1" recomputedscores="-3.7282718177358" predictedrts="48.9103142050822" irts="47.4284188896422" pwhh="9.1317942815372088">
            <fragment mz="1086.5902099609375" charge="1" ion="y9" responses="1079.78458772526" signaltonoises="11.1388000139577" noises="12.2297037413862" />
            <fragment mz="730.42059326171875" charge="1" ion="y6" responses="527.895457317919" signaltonoises="6.60389570479939" noises="17.4594039457941" />
            <fragment mz="973.50616455078125" charge="1" ion="y8" responses="2134.74502354045" signaltonoises="13.2034804917271" noises="15.792867861434" />
            <fragment mz="858.47918701171875" charge="1" ion="y7" responses="2628.65470915662" signaltonoises="7.99710324697661" noises="25.6543204691409" />
            <fragment mz="561.2667236328125" charge="1" ion="b5" responses="4163.73887653572" signaltonoises="12.6748326288342" noises="30.0471974935606" />
            <fragment mz="318.18121337890625" charge="1" ion="b3" responses="15477.0332078042" signaltonoises="56.2278671248347" noises="16.6766107767574" />
          </peptide>
        </decoy>
      </peptide>
      <peptide id="sp|P38646|GRP75_HUMAN.LYSPSQIGAFVLMK.2.0.9996.False" updatedrts="74.0133981511349" scores="100913225444.202" fdr="0" recomputedscores="2.21659986068538" predictedrts="74.0578659908723" irts="73.8304252791212" pwhh="6.7634711192347385">
        <fragment mz="1190.660156" charge="1" ion="y11" responses="7050.00533008356" signaltonoises="41.0803949530551" noises="14.5730942528612" />
        <fragment mz="1064.541138" charge="1" ion="b10" responses="0" signaltonoises="1" noises="12.7348772360559" />
        <fragment mz="765.4327393" charge="1" ion="y7" responses="13667.8039458525" signaltonoises="55.2287801770441" noises="16.3137141469934" />
        <fragment mz="391.2373657" charge="1" ion="y3" responses="2749.38128865741" signaltonoises="20.6813065494723" noises="13.4795410523148" />
        <fragment mz="278.1532898" charge="1" ion="y2" responses="3655.23871186356" signaltonoises="21.1512460736026" noises="15.7504416649714" />
        <fragment mz="789.4141235" charge="1" ion="b7" responses="173.124239000562" signaltonoises="4.80404877793552" noises="19.4795419563254" />
        <decoy>
          <peptide id="sp|P38646|GRP75_HUMAN.MLVFAGIQSPSYLK.2.0.9996.True" updatedrts="72.3497143369407" scores="43927117.9514892" fdr="0.926751592356688" recomputedscores="-1.17143401890302" predictedrts="74.0578659908723" irts="72.1803269004058" pwhh="3.92238867615548">
            <fragment mz="1210.6466064453125" charge="1" ion="y11" responses="92.3560994631614" signaltonoises="3.13052699257571" noises="10.0781045575767" />
            <fragment mz="1044.5546875" charge="1" ion="b10" responses="518.120935018492" signaltonoises="6.19925552809442" noises="12.2510790167525" />
            <fragment mz="822.43560791015625" charge="1" ion="y7" responses="900.559706035645" signaltonoises="6.44579306335197" noises="17.7589200468469" />
            <fragment mz="423.26019287109375" charge="1" ion="y3" responses="427.476372564464" signaltonoises="8.60396680588258" noises="9.03915858120213" />
            <fragment mz="260.19686889648438" charge="1" ion="y2" responses="406.751285702217" signaltonoises="6.25413576203863" noises="10.6352718339522" />
            <fragment mz="732.41131591796875" charge="1" ion="b7" responses="168.969977659457" signaltonoises="3.68950575978977" noises="15.9200998547639" />
          </peptide>
        </decoy>
      </peptide>
    </protein>
    <protein id="sp|P27824|CALX_HUMAN">
      <peptide id="sp|P27824|CALX_HUMAN.APVPTGEVYFADSFDR.2.1.False" updatedrts="60.9889835627876" scores="38153537594312.6" fdr="0" recomputedscores="4.09368442607612" predictedrts="61.075443137633" irts="60.9123664433087" pwhh="8.5011267030657915">
        <fragment mz="1503.675049" charge="1" ion="y13" responses="34682.8061808111" signaltonoises="159.147584828864" noises="12.7562063787789" />
        <fragment mz="1020.442139" charge="1" ion="y8" responses="18711.4441371106" signaltonoises="79.4496844785491" noises="14.9540093934615" />
        <fragment mz="1305.574585" charge="1" ion="y11" responses="10833.4421162928" signaltonoises="68.1595790797938" noises="11.2934423455194" />
        <fragment mz="1406.622314" charge="1" ion="y12" responses="7957.81972547549" signaltonoises="62.9165046832719" noises="8.55958324628879" />
        <fragment mz="1119.510498" charge="1" ion="y9" responses="7091.03357861961" signaltonoises="29.449286634976" noises="19.7386110829527" />
        <fragment mz="1248.553101" charge="1" ion="y10" responses="4643.09870634562" signaltonoises="23.9029252250906" noises="10.7938568183146" />
        <decoy>
          <peptide id="sp|P27824|CALX_HUMAN.DFSDAFYVEGTPVPAR.2.1.True" updatedrts="63.0149144168554" scores="1290283.76309564" fdr="1" recomputedscores="-3.36477882875478" predictedrts="61.075443137633" irts="62.9217537975435" pwhh="4.0144247098272992">
            <fragment mz="1421.7059326171875" charge="1" ion="y13" responses="0" signaltonoises="1" noises="5.42862205095361" />
            <fragment mz="826.4417724609375" charge="1" ion="y8" responses="389.616970419342" signaltonoises="8.93467301135932" noises="10.0426198207505" />
            <fragment mz="1235.641845703125" charge="1" ion="y11" responses="314.183881917308" signaltonoises="6.83748369954548" noises="9.44443268306894" />
            <fragment mz="1306.678955078125" charge="1" ion="y12" responses="0" signaltonoises="1" noises="8.23478787253643" />
            <fragment mz="925.5101318359375" charge="1" ion="y9" responses="937.487068196324" signaltonoises="14.7121041049292" noises="9.48650055093339" />
            <fragment mz="1088.573486328125" charge="1" ion="y10" responses="704.851451170239" signaltonoises="4.17852882880946" noises="19.7912540464303" />
          </peptide>
        </decoy>
      </peptide>
      <peptide id="sp|P27824|CALX_HUMAN.[PGQ]-QKSDAEEDGGTVSQEEEDRKPK.4.1.False" updatedrts="21.5208772074758" scores="3681488833906.95" fdr="0" recomputedscores="3.22674811171042" predictedrts="20.6812693292894" irts="21.7665517444912" pwhh="6.1946453244196524">
        <fragment mz="1245.606934" charge="1" ion="y10" responses="2863.86318832795" signaltonoises="4229.46729617554" noises="0.0499810909090909" />
        <fragment mz="642.2729492" charge="1" ion="b6" responses="7488.75397105581" signaltonoises="224.782277144781" noises="2.57189883676692" />
        <fragment mz="1344.675415" charge="1" ion="y11" responses="310.798879495964" signaltonoises="1081.12825193186" noises="0.0499810909090909" />
        <fragment mz="771.3155518" charge="1" ion="b7" responses="2409.06895476186" signaltonoises="99.2631446958202" noises="2.6593293939695" />
        <fragment mz="723.3651733" charge="2" ion="y12" responses="1629.69521792136" signaltonoises="49.3449432459991" noises="2.46280303527765" />
        <fragment mz="1002.461243" charge="2" ion="y18" responses="2000.98712085521" signaltonoises="938.343849022487" noises="0.174249164749762" />
        <decoy>
          <peptide id="sp|P27824|CALX_HUMAN.[PGQ]-QPKRDEEEQSVTGGDEEADSKK.4.1.True" updatedrts="19.4488" scores="48943229.1396533" fdr="1" recomputedscores="-1.81734156479538" predictedrts="20.6812693292894" irts="19.7113948622413" pwhh="5.0674450762499585">
            <fragment mz="1035.4588623046875" charge="1" ion="y10" responses="0" signaltonoises="1" noises="0.886731066379257" />
            <fragment mz="737.357666015625" charge="1" ion="b6" responses="116.505669557749" signaltonoises="256.204651896739" noises="0.0731865796102686" />
            <fragment mz="1136.506591796875" charge="1" ion="y11" responses="38.8488757733749" signaltonoises="330.484673962859" noises="0.0499810909090909" />
            <fragment mz="866.4002685546875" charge="1" ion="b7" responses="38.8098697782641" signaltonoises="153.288928445237" noises="0.10773550512419" />
            <fragment mz="618.2911376953125" charge="2" ion="y12" responses="79.3370812393236" signaltonoises="4.82587737457631" noises="3.37028149897948" />
            <fragment mz="976.913818359375" charge="2" ion="y18" responses="0" signaltonoises="1" noises="0.0499810909090909" />
          </peptide>
        </decoy>
      </peptide>
      <peptide id="sp|P27824|CALX_HUMAN.IVDDWANDGWGLKK.3.1.False" updatedrts="52.0780157566955" scores="1804455446571.34" fdr="0" recomputedscores="3.69756448874801" predictedrts="51.8903689622526" irts="52.0741644940161" pwhh="7.2659701745538143">
        <fragment mz="1404.654297" charge="1" ion="y12" responses="995.919193614853" signaltonoises="813.93906738838" noises="0.112464789330806" />
        <fragment mz="629.2929688" charge="1" ion="b5" responses="0" signaltonoises="1" noises="32.3623916649113" />
        <fragment mz="988.5210571" charge="1" ion="y9" responses="23198.8239696525" signaltonoises="82.4303943073903" noises="18.3230806841919" />
        <fragment mz="700.3300781" charge="1" ion="b6" responses="1253.03749952733" signaltonoises="7.62861490581052" noises="27.3004700775989" />
        <fragment mz="917.4839478" charge="1" ion="y8" responses="21397.6646610428" signaltonoises="74.379919950925" noises="21.0540884980487" />
        <fragment mz="1503.722656" charge="1" ion="y13" responses="0" signaltonoises="1" noises="0.0499810909090909" />
        <decoy>
          <peptide id="sp|P27824|CALX_HUMAN.KLGWGDNAWDDVIK.3.1.True" updatedrts="51.4319448747546" scores="102808329.182495" fdr="0.557190635451505" recomputedscores="-0.536916995673107" predictedrts="51.8903689622526" irts="51.4333693466868" pwhh="8.2811390229445845">
            <fragment mz="1375.627685546875" charge="1" ion="y12" responses="31.9054874397432" signaltonoises="139.513980207652" noises="0.0972302174047276" />
            <fragment mz="542.30853271484375" charge="1" ion="b5" responses="0" signaltonoises="1" noises="29.6389799265158" />
            <fragment mz="1075.5054931640625" charge="1" ion="y9" responses="805.696234686867" signaltonoises="6.54707163214785" noises="9.49027771363619" />
            <fragment mz="657.33551025390625" charge="1" ion="b6" responses="0" signaltonoises="1" noises="25.9652327815256" />
            <fragment mz="960.478515625" charge="1" ion="y8" responses="287.678367785694" signaltonoises="3.58472966333909" noises="16.8018511469276" />
            <fragment mz="1488.7117919921875" charge="1" ion="y13" responses="116.411365111172" signaltonoises="112.240133971106" noises="0.147191155319301" />
          </peptide>
        </decoy>
      </peptide>
      <peptide id="sp|P27824|CALX_HUMAN.GTLSGWILSK.2.1.False" updatedrts="58.2926001207409" scores="45111097949447.2" fdr="0" recomputedscores="4.95816157569128" predictedrts="58.1817132990303" irts="58.2380013336912" pwhh="8.4154473027183254">
        <fragment mz="790.4457397" charge="1" ion="y7" responses="128241.701603456" signaltonoises="255.596517743431" noises="28.1477354390284" />
        <fragment mz="703.4137573" charge="1" ion="y6" responses="68514.9972057194" signaltonoises="168.117394440909" noises="25.4629455289653" />
        <fragment mz="903.5298462" charge="1" ion="y8" responses="45586.6310474115" signaltonoises="203.301034401162" noises="12.6488281232848" />
        <fragment mz="715.3773804" charge="1" ion="b7" responses="0" signaltonoises="1" noises="32.7550469248829" />
        <fragment mz="828.4614258" charge="1" ion="b8" responses="0" signaltonoises="1" noises="20.1440272287353" />
        <fragment mz="1043.588379" charge="1" ion="b10" responses="0" signaltonoises="1" noises="10.3376164341595" />
        <decoy>
          <peptide id="sp|P27824|CALX_HUMAN.SLIWGSLTGK.2.1.True" updatedrts="58.9153528892719" scores="178404873.882905" fdr="0.498643147896879" recomputedscores="-0.393751635530731" predictedrts="58.1817132990303" irts="58.8556687804298" pwhh="3.2226076288342687">
            <fragment mz="748.3988037109375" charge="1" ion="y7" responses="906.930345019783" signaltonoises="7.73562935107186" noises="20.8112688823228" />
            <fragment mz="562.31951904296875" charge="1" ion="y6" responses="402.423655634984" signaltonoises="4.35531186059057" noises="21.295555598802" />
            <fragment mz="861.48291015625" charge="1" ion="y8" responses="309.778015281413" signaltonoises="3.55955136072711" noises="23.862295062045" />
            <fragment mz="757.42431640625" charge="1" ion="b7" responses="310.407882572886" signaltonoises="3.42618505679629" noises="28.8853594462506" />
            <fragment mz="858.47198486328125" charge="1" ion="b8" responses="764.443419057351" signaltonoises="3.82918494975468" noises="28.6768876187831" />
            <fragment mz="1043.58837890625" charge="1" ion="b10" responses="0" signaltonoises="1" noises="11.0051194306543" />
          </peptide>
        </decoy>
      </peptide>
      <peptide id="sp|P27824|CALX_HUMAN.C[CAM]ESAPGC[CAM]GVWQRPVIDNPNYK.3.0.9999.False" updatedrts="45.9375517041539" scores="13036137176251.5" fdr="0" recomputedscores="3.61458655704658" predictedrts="45.9508475679439" irts="45.983842708583" pwhh="6.7848557421941527">
        <fragment mz="1000.493958" charge="2" ion="y17" responses="34945.9194524988" signaltonoises="174.742086907589" noises="15.5084368773298" />
        <fragment mz="1529.785889" charge="1" ion="y12" responses="2784.81370336478" signaltonoises="1100.83691402142" noises="0.18080009068663" />
        <fragment mz="843.4415283" charge="2" ion="y14" responses="3397.3143229789" signaltonoises="22.9203847719039" noises="10.9597868590036" />
        <fragment mz="1059.546997" charge="1" ion="y9" responses="4600.81240500403" signaltonoises="28.4916235907525" noises="12.3783704938494" />
        <fragment mz="863.4257813" charge="1" ion="y7" responses="0" signaltonoises="1" noises="14.0902810712999" />
        <fragment mz="1036.012573" charge="2" ion="y18" responses="4231.49632514916" signaltonoises="147.446494176143" noises="2.73144014895238" />
        <decoy>
          <peptide id="sp|P27824|CALX_HUMAN.YNPNDIVPRQWVGC[CAM]GPASEC[CAM]K.3.0.9999.True" updatedrts="44.1995949493672" scores="91921201.5526236" fdr="1" recomputedscores="-1.88978773970727" predictedrts="45.9508475679439" irts="44.2600778928868" pwhh="3.0096710625459275">
            <fragment mz="979.9642333984375" charge="2" ion="y17" responses="153.322801005314" signaltonoises="294.106682670624" noises="0.119927351406698" />
            <fragment mz="1378.587890625" charge="1" ion="y12" responses="122.154197284588" signaltonoises="4.33791735279221" noises="4.11474778717822" />
            <fragment mz="816.37451171875" charge="2" ion="y14" responses="0" signaltonoises="1" noises="16.7083098739619" />
            <fragment mz="965.38153076171875" charge="1" ion="y9" responses="204.621754718339" signaltonoises="6.87609632712402" noises="4.94622098817087" />
            <fragment mz="748.32940673828125" charge="1" ion="y7" responses="1011.74934411618" signaltonoises="12.6937718496548" noises="12.0767732441832" />
            <fragment mz="1036.9857177734375" charge="2" ion="y18" responses="30.5172682665062" signaltonoises="3.6843200404698" noises="4.07581098092057" />
          </peptide>
        </decoy>
      </peptide>
      <peptide id="sp|P27824|CALX_HUMAN.KIPNPDFFEDLEPFR.3.0.9999.False" updatedrts="74.1073356236507" scores="4668604094190.88" fdr="0" recomputedscores="4.25173569977567" predictedrts="73.9532214767618" irts="73.9235956698988" pwhh="10">
        <fragment mz="776.3937378" charge="1" ion="y6" responses="20986.8729938643" signaltonoises="56.9125577523843" noises="25.5276274188067" />
        <fragment mz="661.3667603" charge="1" ion="y5" responses="22827.0509892508" signaltonoises="39.1281429931463" noises="22.7840869425255" />
        <fragment mz="1203.568115" charge="1" ion="b10" responses="13302.552939229" signaltonoises="44.9877982011434" noises="12.1225450100512" />
        <fragment mz="905.4363403" charge="1" ion="y7" responses="15540.0230615043" signaltonoises="47.5879955505512" noises="19.3357149992966" />
        <fragment mz="812.4301147" charge="1" ion="b7" responses="8087.5390518048" signaltonoises="31.7117381118139" noises="22.739320426905" />
        <fragment mz="1052.504761" charge="1" ion="y8" responses="2950.7118462181" signaltonoises="21.9061579609449" noises="12.7813951376863" />
        <decoy>
          <peptide id="sp|P27824|CALX_HUMAN.FPELDEFFDPNPIKR.3.0.9999.True" updatedrts="71.5698666666667" scores="178244405.658073" fdr="0.335207308503162" recomputedscores="-0.0171843432123324" predictedrts="73.9532214767618" irts="71.4068473693883" pwhh="1.0788534807792816">
            <fragment mz="724.4464111328125" charge="1" ion="y6" responses="73.9624059404788" signaltonoises="3.59319657824773" noises="9.26197893737417" />
            <fragment mz="627.3936767578125" charge="1" ion="y5" responses="119.387038037865" signaltonoises="3.27632283695588" noises="19.6969399189292" />
            <fragment mz="1237.5411376953125" charge="1" ion="b10" responses="32.8924279540981" signaltonoises="6.02007145473214" noises="2.56583173418598" />
            <fragment mz="839.473388671875" charge="1" ion="y7" responses="221.453007928836" signaltonoises="3.77119689558504" noises="16.4399490208227" />
            <fragment mz="878.39306640625" charge="1" ion="b7" responses="377.112247564343" signaltonoises="4.70029518857206" noises="13.0965638323205" />
            <fragment mz="986.54180908203125" charge="1" ion="y8" responses="687.948437543002" signaltonoises="8.2103305761821" noises="10.4777468962757" />
          </peptide>
        </decoy>
      </peptide>
    </protein>
    <protein id="sp|O00151|PDLI1_HUMAN">
      <peptide id="sp|O00151|PDLI1_HUMAN.C[CAM]GTGIVGVFVK.2.0.9999.False" updatedrts="55.8117773656911" scores="2983709.94749885" fdr="1" recomputedscores="-2.35741924081675" predictedrts="56.055914288228" irts="55.7774366692627" pwhh="1.8571180573229564">
        <fragment mz="648.4078979" charge="1" ion="y6" responses="0" signaltonoises="1" noises="15.7408960537596" />
        <fragment mz="818.5134277" charge="1" ion="y8" responses="854.880144420027" signaltonoises="10.696586189836" noises="9.01973420090152" />
        <fragment mz="919.5611572" charge="1" ion="y9" responses="524.835278720972" signaltonoises="9.15001612875082" noises="11.3307540153691" />
        <fragment mz="744.3709106" charge="1" ion="b8" responses="347.533634995418" signaltonoises="4.09744142413757" noises="24.6650024266529" />
        <fragment mz="976.5825806" charge="1" ion="y10" responses="0" signaltonoises="1" noises="7.7288444928469" />
        <fragment mz="489.2125854" charge="1" ion="b5" responses="149.813166190123" signaltonoises="3.97817598844679" noises="20.3560853184172" />
        <decoy>
          <peptide id="sp|O00151|PDLI1_HUMAN.VFVGVIGTGC[CAM]K.2.0.9999.True" updatedrts="56.2693741893258" scores="4363415.51497255" fdr="1" recomputedscores="-2.2231868003518" predictedrts="56.055914288228" irts="56.2312968140467" pwhh="8.1156428840721162">
            <fragment mz="635.318115234375" charge="1" ion="y6" responses="245.461524971274" signaltonoises="3.48858497907555" noises="26.3474846291042" />
            <fragment mz="791.40802001953125" charge="1" ion="y8" responses="2438.56772372815" signaltonoises="13.0042298394986" noises="26.8298341166682" />
            <fragment mz="890.4764404296875" charge="1" ion="y9" responses="11874.0557518771" signaltonoises="28.6309014639257" noises="27.6293887188688" />
            <fragment mz="773.45562744140625" charge="1" ion="b8" responses="0" signaltonoises="1" noises="25.1359369387944" />
            <fragment mz="1037.5447998046875" charge="1" ion="y10" responses="753.400094544179" signaltonoises="7.64363358024883" noises="13.1560418356021" />
            <fragment mz="502.30239868164063" charge="1" ion="b5" responses="96.7354874657643" signaltonoises="3.10643653480194" noises="16.5532252567651" />
          </peptide>
        </decoy>
      </peptide>
      <peptide id="sp|O00151|PDLI1_HUMAN.LVGGKDFEQPLAISR.3.0.9999.False" updatedrts="46.6271086820398" scores="331007028590.113" fdr="0" recomputedscores="3.03253940401984" predictedrts="47.0371078344197" irts="46.6677688497967" pwhh="6.9388278568426172">
        <fragment mz="656.4089966" charge="1" ion="y6" responses="26839.8980815554" signaltonoises="96.0633378686772" noises="19.0636319138129" />
        <fragment mz="974.4942017" charge="1" ion="b9" responses="4958.1229468466" signaltonoises="18.3531054085515" noises="23.6593789373392" />
        <fragment mz="1417.743408" charge="1" ion="y13" responses="0" signaltonoises="1" noises="0.0499810909090909" />
        <fragment mz="559.3562012" charge="1" ion="y5" responses="4692.39355297125" signaltonoises="19.470805652454" noises="17.6136772381026" />
        <fragment mz="1175.605469" charge="1" ion="y10" responses="3051.94482453916" signaltonoises="26.6258478751401" noises="7.99987658623717" />
        <fragment mz="784.4675903" charge="1" ion="y7" responses="4736.55033327004" signaltonoises="23.7473271028298" noises="15.1645402516925" />
        <decoy>
          <peptide id="sp|O00151|PDLI1_HUMAN.SIALPQEFDKGGVLR.3.0.9999.True" updatedrts="46.6675709516713" scores="24261459.6965485" fdr="0.893371757925072" recomputedscores="-1.10238088489717" predictedrts="47.0371078344197" irts="46.7079007095578" pwhh="2.9285604896668556">
            <fragment mz="629.4093017578125" charge="1" ion="y6" responses="948.900510103622" signaltonoises="9.17658198347187" noises="12.7572882359639" />
            <fragment mz="1001.4938354492188" charge="1" ion="b9" responses="0" signaltonoises="1" noises="13.8881979900682" />
            <fragment mz="1429.77978515625" charge="1" ion="y13" responses="0" signaltonoises="1" noises="0.0499810909090909" />
            <fragment mz="501.31436157226563" charge="1" ion="y5" responses="338.929303211924" signaltonoises="5.14486028449139" noises="20.8166656680881" />
            <fragment mz="1148.6058349609375" charge="1" ion="y10" responses="232.518154300291" signaltonoises="7.91913093494067" noises="4.73553986419287" />
            <fragment mz="744.436279296875" charge="1" ion="y7" responses="780.820698214381" signaltonoises="7.10449472138047" noises="25.4850631664568" />
          </peptide>
        </decoy>
      </peptide>
      <peptide id="sp|O00151|PDLI1_HUMAN.VITNQYNNPAGLYSSENISNFNNALESK.3.0.9998.False" updatedrts="63.6380562502527" scores="2679966.66818839" fdr="0.597938144329897" recomputedscores="-0.613637456612412" predictedrts="64.275161641689" irts="63.539807132093" pwhh="1.6566242066947678">
        <fragment mz="1172.569458" charge="1" ion="b11" responses="84.0026301397313" signaltonoises="5.31760972033171" noises="5.53167181348015" />
        <fragment mz="1285.653564" charge="1" ion="b12" responses="655.079930451821" signaltonoises="39.2147481906794" noises="2.68080596594713" />
        <fragment mz="1090.516357" charge="2" ion="b20" responses="4530.79300863063" signaltonoises="52.2796485459939" noises="8.77043837407808" />
        <fragment mz="1236.621948" charge="1" ion="y11" responses="52.8248182328642" signaltonoises="9.97793596354907" noises="2.86170967519425" />
        <fragment mz="922.4628906" charge="1" ion="y8" responses="91.1878439682825" signaltonoises="3.32725581215162" noises="8.24271139832849" />
        <fragment mz="947.4581299" charge="1" ion="b8" responses="357.231668552642" signaltonoises="12.9347632190646" noises="6.50251222751178" />
        <decoy>
          <peptide id="sp|O00151|PDLI1_HUMAN.SELANNFNSINESSYLGAPNNYQNTIVK.3.0.9998.True" updatedrts="64.363077871486" scores="32884649.5763646" fdr="0.167523879500367" recomputedscores="0.47522636913287" predictedrts="64.275161641689" irts="64.2589083167794" pwhh="6.0107396965571525">
            <fragment mz="1204.559326171875" charge="1" ion="b11" responses="600.832368541025" signaltonoises="14.8025886802421" noises="4.91552188221233" />
            <fragment mz="1333.6019287109375" charge="1" ion="b12" responses="106.123829753596" signaltonoises="7.2893867484893" noises="2.72490301897704" />
            <fragment mz="1061.9874267578125" charge="2" ion="b20" responses="77.680917350228" signaltonoises="598.297347744157" noises="0.0552158194262047" />
            <fragment mz="1261.653564453125" charge="1" ion="y11" responses="24.3548538458494" signaltonoises="4.44743298209396" noises="2.96008639492122" />
            <fragment mz="979.520751953125" charge="1" ion="y8" responses="142.854876936252" signaltonoises="11.078667865695" noises="3.10244650383969" />
            <fragment mz="890.4002685546875" charge="1" ion="b8" responses="0" signaltonoises="1" noises="4.93993225064206" />
          </peptide>
        </decoy>
      </peptide>
      <peptide id="sp|O00151|PDLI1_HUMAN.GHFFVEDQIYC[CAM]EK.3.0.9981.False" updatedrts="47.5601184048761" scores="4223784942222.57" fdr="0" recomputedscores="4.25259463629771" predictedrts="47.9542974912877" irts="47.5931597310703" pwhh="6.0817262946486021">
        <fragment mz="599.2493896" charge="1" ion="y4" responses="17083.9599981663" signaltonoises="64.0810140117369" noises="22.3525153427229" />
        <fragment mz="1073.505127" charge="1" ion="b9" responses="763.673659507511" signaltonoises="6.12334226918723" noises="15.5734730226042" />
        <fragment mz="588.2929077" charge="1" ion="b5" responses="12623.8999250865" signaltonoises="25.2003524509202" noises="34.127186658516" />
        <fragment mz="712.3334351" charge="1" ion="y5" responses="7178.62241205793" signaltonoises="21.9696282840099" noises="26.7725686902972" />
        <fragment mz="960.4210205" charge="1" ion="b8" responses="4210.8011655829" signaltonoises="18.9420678127941" noises="19.0562438012039" />
        <fragment mz="717.3355103" charge="1" ion="b6" responses="3121.04920348962" signaltonoises="11.8519108420692" noises="40.9201009056248" />
        <decoy>
          <peptide id="sp|O00151|PDLI1_HUMAN.EC[CAM]YIQDEVFFHGK.3.0.9981.True" updatedrts="46.7188970820229" scores="181106275.979029" fdr="0.460116398493667" recomputedscores="-0.299687556054924" predictedrts="47.9542974912877" irts="46.7588077171011" pwhh="6.831011223438173">
            <fragment mz="488.2615966796875" charge="1" ion="y4" responses="716.801644695702" signaltonoises="4.29942641306463" noises="37.4250612400574" />
            <fragment mz="1184.4927978515625" charge="1" ion="b9" responses="130.100702155106" signaltonoises="12.9151189686738" noises="3.67017554502968" />
            <fragment mz="694.2864990234375" charge="1" ion="b5" responses="3114.53290969671" signaltonoises="14.5179444837765" noises="19.788804970863" />
            <fragment mz="635.33001708984375" charge="1" ion="y5" responses="592.728532584241" signaltonoises="4.92736079566191" noises="28.4060718582101" />
            <fragment mz="1037.4244384765625" charge="1" ion="b8" responses="13009.1546763115" signaltonoises="75.4060368131066" noises="11.284507972477" />
            <fragment mz="809.31341552734375" charge="1" ion="b6" responses="5111.82370399573" signaltonoises="22.0324014112606" noises="15.8621670870142" />
          </peptide>
        </decoy>
      </peptide>
      <peptide id="sp|O00151|PDLI1_HUMAN.MNLASEPQEVLHIGSAHNR.4.0.9969.False" updatedrts="47.9502" scores="16780041.1164913" fdr="0.971211641885479" recomputedscores="-1.24759121682409" predictedrts="49.3842745060573" irts="47.9800559683174" pwhh="5.7991760540807489">
        <fragment mz="641.3114014" charge="1" ion="y6" responses="524.117687168606" signaltonoises="3.34875993146607" noises="25.6099739914976" />
        <fragment mz="754.3954468" charge="1" ion="y7" responses="1016.68036448685" signaltonoises="6.71829554142264" noises="22.1816735337407" />
        <fragment mz="1457.760742" charge="1" ion="y13" responses="0" signaltonoises="1" noises="0.0499810909090909" />
        <fragment mz="584.289917" charge="1" ion="y5" responses="165.429281824447" signaltonoises="3.00981745703364" noises="29.709852738634" />
        <fragment mz="839.4168701" charge="2" ion="b16" responses="4941.27903413757" signaltonoises="11.9897878025521" noises="46.8244238292798" />
        <fragment mz="1232.649414" charge="1" ion="y11" responses="130.417428679398" signaltonoises="8.08717020464933" noises="3.89918860191546" />
        <decoy>
          <peptide id="sp|O00151|PDLI1_HUMAN.NHASGIHLVEQPESALNMR.4.0.9969.True" updatedrts="49.8010242169435" scores="13315.5978703528" fdr="1" recomputedscores="-4.42283065140234" predictedrts="49.3842745060573" irts="49.8157665844869" pwhh="8.6773328998048953">
            <fragment mz="691.3555908203125" charge="1" ion="y6" responses="938.367968332614" signaltonoises="3.57380035898016" noises="40.8721470751911" />
            <fragment mz="820.398193359375" charge="1" ion="y7" responses="6373.30555510728" signaltonoises="14.8258174741148" noises="31.0639754619867" />
            <fragment mz="1523.7635498046875" charge="1" ion="y13" responses="0" signaltonoises="1" noises="0.0499810909090909" />
            <fragment mz="604.32354736328125" charge="1" ion="y5" responses="19847.9228389997" signaltonoises="44.3378070695726" noises="29.9702547479702" />
            <fragment mz="842.42608642578125" charge="2" ion="b16" responses="2218.07560776978" signaltonoises="9.41216559418671" noises="22.474037713868" />
            <fragment mz="1273.6204833984375" charge="1" ion="y11" responses="0" signaltonoises="1" noises="3.86450476187943" />
          </peptide>
        </decoy>
      </peptide>
      <peptide id="sp|O00151|PDLI1_HUMAN.VWSPLVTEEGKR.3.0.9929.False" updatedrts="41.7033407516512" scores="36245985431.9662" fdr="0" recomputedscores="2.1430893208038" predictedrts="41.9841963868628" irts="41.7842077970371" pwhh="8.0065454354402323">
        <fragment mz="1115.605469" charge="1" ion="y10" responses="0" signaltonoises="1" noises="2.18539119637312" />
        <fragment mz="818.4366455" charge="1" ion="y7" responses="6849.07859294797" signaltonoises="27.9580958456994" noises="18.7639961534485" />
        <fragment mz="719.3682251" charge="1" ion="y6" responses="13146.7775655166" signaltonoises="43.5835186069617" noises="21.4823551236356" />
        <fragment mz="931.520752" charge="1" ion="y8" responses="3220.28878485566" signaltonoises="18.3355664218678" noises="12.6358755512459" />
        <fragment mz="1041.525146" charge="1" ion="b9" responses="148.583988877868" signaltonoises="5.05585106023493" noises="11.8864102489515" />
        <fragment mz="1028.573486" charge="1" ion="y9" responses="1293.67232698046" signaltonoises="31.7341180125696" noises="5.52573336437064" />
        <decoy>
          <peptide id="sp|O00151|PDLI1_HUMAN.KGEETVLPSWVR.3.0.9929.True" updatedrts="42.3103688997958" scores="287813482.940951" fdr="0.435111876075731" recomputedscores="-0.231458658810361" predictedrts="41.9841963868628" irts="42.386279028687" pwhh="1.8578076757316049">
            <fragment mz="1215.6368408203125" charge="1" ion="y10" responses="194.187391028426" signaltonoises="322.161491150596" noises="0.109487247179603" />
            <fragment mz="856.50396728515625" charge="1" ion="y7" responses="0" signaltonoises="1" noises="9.87982877762169" />
            <fragment mz="757.435546875" charge="1" ion="y6" responses="0" signaltonoises="1" noises="16.1359432325097" />
            <fragment mz="957.5516357421875" charge="1" ion="y8" responses="113.92085938807" signaltonoises="7.90441374354705" noises="5.6083196120597" />
            <fragment mz="941.49383544921875" charge="1" ion="b9" responses="190.563634178608" signaltonoises="3.95633437367984" noises="12.8178975519481" />
            <fragment mz="1086.59423828125" charge="1" ion="y9" responses="0" signaltonoises="1" noises="5.60201400399925" />
          </peptide>
        </decoy>
      </peptide>
    </protein>
    <protein id="sp|P51858|HDGF_HUMAN">
      <peptide id="sp|P51858|HDGF_HUMAN.GFSEGLWEIENNPTVK.2.1.False" updatedrts="62.7484085187523" scores="186020906.370838" fdr="0.383704735376045" recomputedscores="-0.11666862015973" predictedrts="63.1966950171255" irts="62.6574241535174" pwhh="6.2790426411891254">
        <fragment mz="1229.616089" charge="1" ion="y10" responses="6988.61194259253" signaltonoises="38.149747119159" noises="11.7342983267908" />
        <fragment mz="1043.536743" charge="1" ion="y9" responses="5908.02212696255" signaltonoises="35.4697433590017" noises="10.3962953543777" />
        <fragment mz="1399.721558" charge="1" ion="y12" responses="2042.04616544627" signaltonoises="36.9534470170742" noises="4.97840683876008" />
        <fragment mz="444.2816467" charge="1" ion="y4" responses="6396.54185829404" signaltonoises="53.9641431002492" noises="8.24902588860494" />
        <fragment mz="777.3566284" charge="1" ion="b7" responses="1165.36785179064" signaltonoises="8.95755390796214" noises="12.1817468306529" />
        <fragment mz="672.3674927" charge="1" ion="y6" responses="3307.23685956628" signaltonoises="19.1882519549675" noises="11.4767167028623" />
        <decoy>
          <peptide id="sp|P51858|HDGF_HUMAN.VTPNNEIEWLGESFGK.2.1.True" updatedrts="63.5386830577892" scores="1373576689.57998" fdr="0.109339407744875" recomputedscores="0.733903141541022" predictedrts="63.1966950171255" irts="63.4412454087818" pwhh="3.873923339869811">
            <fragment mz="1165.5887451171875" charge="1" ion="y10" responses="156.297578436563" signaltonoises="5.30249717354982" noises="10.279664682991" />
            <fragment mz="1052.5047607421875" charge="1" ion="y9" responses="288.009138270303" signaltonoises="5.96831944361043" noises="8.61220181230019" />
            <fragment mz="1408.67431640625" charge="1" ion="y12" responses="597.088214596077" signaltonoises="6.0529638286829" noises="16.1607392237856" />
            <fragment mz="438.23471069335938" charge="1" ion="y4" responses="263.136015741385" signaltonoises="6.02126490999879" noises="10.616310933417" />
            <fragment mz="768.388671875" charge="1" ion="b7" responses="229.40091817093" signaltonoises="4.22220424569133" noises="12.8578844765422" />
            <fragment mz="624.29876708984375" charge="1" ion="y6" responses="356.589498307605" signaltonoises="4.8546217870506" noises="15.438442369063" />
          </peptide>
        </decoy>
      </peptide>
      <peptide id="sp|P51858|HDGF_HUMAN.KGFSEGLWEIENNPTVK.3.1.False" updatedrts="55.4005968943783" scores="1534575684605.86" fdr="0" recomputedscores="2.63622431337691" predictedrts="55.6899458352766" irts="55.3696138466302" pwhh="8.1061287465077871">
        <fragment mz="914.4942017" charge="1" ion="y8" responses="7310.76506960188" signaltonoises="38.8738521541195" noises="22.1194656435554" />
        <fragment mz="1034.494141" charge="1" ion="b9" responses="19518.8047230891" signaltonoises="63.1285146389421" noises="19.4935405283928" />
        <fragment mz="801.3833618" charge="2" ion="b14" responses="14898.6213570411" signaltonoises="33.4434485947895" noises="27.2794955759105" />
        <fragment mz="1147.578247" charge="1" ion="b10" responses="4515.19273815281" signaltonoises="18.2648879579846" noises="13.6123185418086" />
        <fragment mz="719.3722534" charge="1" ion="b7" responses="17362.1979144754" signaltonoises="36.7146881826716" noises="30.7260885084528" />
        <fragment mz="905.4515991" charge="1" ion="b8" responses="13039.9858920312" signaltonoises="28.6374795760119" noises="26.4431624528898" />
        <decoy>
          <peptide id="sp|P51858|HDGF_HUMAN.VTPNNEIEWLGESFGKK.3.1.True" updatedrts="55.7828026738204" scores="125310.373230354" fdr="1" recomputedscores="-4.42779180403294" predictedrts="55.6899458352766" irts="55.7486985811286" pwhh="2.20714279650825">
            <fragment mz="865.477783203125" charge="1" ion="y8" responses="1878.63089913826" signaltonoises="9.78541229591945" noises="20.0472515855343" />
            <fragment mz="1083.510498046875" charge="1" ion="b9" responses="0" signaltonoises="1" noises="14.1072341816485" />
            <fragment mz="808.8831787109375" charge="2" ion="b14" responses="147.029667611466" signaltonoises="6.0540892965325" noises="9.88073402874327" />
            <fragment mz="1196.5946044921875" charge="1" ion="b10" responses="0" signaltonoises="1" noises="9.68720723136977" />
            <fragment mz="768.388671875" charge="1" ion="b7" responses="926.475649378072" signaltonoises="9.23066178972993" noises="23.1913762827662" />
            <fragment mz="897.43121337890625" charge="1" ion="b8" responses="2314.85645340729" signaltonoises="8.47516501903416" noises="24.5978443022837" />
          </peptide>
        </decoy>
      </peptide>
      <peptide id="sp|P51858|HDGF_HUMAN.EAENPEGEEKEAATLEVERPLPMEVEK.4.0.998.False" updatedrts="51.0722332757808" scores="31455158306268.3" fdr="0" recomputedscores="5.16876139917006" predictedrts="51.332190949902" irts="51.0765951079716" pwhh="6.2879192010261287">
        <fragment mz="870.7704468" charge="3" ion="y23" responses="22549.5024779686" signaltonoises="463.556295075862" noises="3.59463990409882" />
        <fragment mz="870.9636841" charge="2" ion="y15" responses="7418.77057338984" signaltonoises="145.150417668731" noises="3.65348106577205" />
        <fragment mz="908.784729" charge="3" ion="y24" responses="3281.55481487915" signaltonoises="84.5913244725031" noises="2.61632492073758" />
        <fragment mz="795.4053345" charge="3" ion="y21" responses="4603.31789372866" signaltonoises="18.3934492886994" noises="25.034414787112" />
        <fragment mz="942.49646" charge="1" ion="y8" responses="4669.88843999209" signaltonoises="27.3138812954221" noises="15.7742273594346" />
        <fragment mz="1227.640137" charge="1" ion="y10" responses="2397.24315133988" signaltonoises="23.0690282737164" noises="9.79794800668194" />
        <decoy>
          <peptide id="sp|P51858|HDGF_HUMAN.EVEMPLPREVELTAAEKEEGEPNEAEK.4.0.998.True" updatedrts="50.3791299535304" scores="18903624.105662" fdr="0.853007397877131" recomputedscores="-1.04430398823752" predictedrts="51.332190949902" irts="50.3891515814013" pwhh="4.1903581710740943">
            <fragment mz="855.76080322265625" charge="3" ion="y23" responses="116.549996742177" signaltonoises="227.300225202997" noises="0.0923400621065791" />
            <fragment mz="816.3734130859375" charge="2" ion="y15" responses="499.20762568262" signaltonoises="4.97228209479715" noises="15.1745684896146" />
            <fragment mz="899.44097900390625" charge="3" ion="y24" responses="3103.29815880066" signaltonoises="11.6980218813356" noises="15.8454173792354" />
            <fragment mz="785.7152099609375" charge="3" ion="y21" responses="38.848875726342" signaltonoises="186.905001257788" noises="0.0883763646224098" />
            <fragment mz="873.39483642578125" charge="1" ion="y8" responses="213.497067741485" signaltonoises="3.51108187933225" noises="19.3146704888696" />
            <fragment mz="1131.47998046875" charge="1" ion="y10" responses="271.578582572231" signaltonoises="4.06907619639764" noises="10.6621047055713" />
          </peptide>
        </decoy>
      </peptide>
      <peptide id="sp|P51858|HDGF_HUMAN.EAEN[Dea]PEGEEKEAATLEVERPLPMEVEK.4.0.9954.False" updatedrts="51.0722604878869" scores="55958665580.5375" fdr="0" recomputedscores="2.41893687347459" predictedrts="51.5444643481179" irts="51.0766220978671" pwhh="6.2800230951989029">
        <fragment mz="870.7704468" charge="3" ion="y23" responses="21890.1781130042" signaltonoises="285.667910953065" noises="5.82094564117196" />
        <fragment mz="952.1269531" charge="3" ion="y25" responses="1602.87548770875" signaltonoises="82.5429873864398" noises="2.72815328695578" />
        <fragment mz="971.00354" charge="2" ion="y17" responses="4161.06511721408" signaltonoises="69.5141331998917" noises="5.8825725091889" />
        <fragment mz="870.9636841" charge="2" ion="y15" responses="7418.77057338984" signaltonoises="143.888995974104" noises="3.68550978517532" />
        <fragment mz="795.4053345" charge="3" ion="y21" responses="5441.09646653458" signaltonoises="19.9969448707627" noises="25.2288842768225" />
        <fragment mz="909.1127319" charge="3" ion="y24" responses="5316.82926255073" signaltonoises="133.604520370292" noises="2.72621634869928" />
        <decoy>
          <peptide id="sp|P51858|HDGF_HUMAN.EVEMPLPREVELTAAEKEEGEPN[Dea]EAEK.4.0.9954.True" updatedrts="49.4127960961893" scores="1893992.10054579" fdr="1" recomputedscores="-2.10733903270859" predictedrts="51.5444643481179" irts="49.4307086863679" pwhh="2.6652388474024922">
            <fragment mz="856.08880615234375" charge="3" ion="y23" responses="110.699150181166" signaltonoises="428.233219846753" noises="0.0713600716675618" />
            <fragment mz="942.78314208984375" charge="3" ion="y25" responses="77.6854946919762" signaltonoises="330.484685288151" noises="0.0499810909090909" />
            <fragment mz="937.9287109375" charge="2" ion="y17" responses="0" signaltonoises="1" noises="4.69161992593114" />
            <fragment mz="816.86541748046875" charge="2" ion="y15" responses="0" signaltonoises="1" noises="7.81322500859793" />
            <fragment mz="786.043212890625" charge="3" ion="y21" responses="0" signaltonoises="1" noises="0.118525971377322" />
            <fragment mz="899.76898193359375" charge="3" ion="y24" responses="116.539494880956" signaltonoises="210.075139284924" noises="0.089296581983825" />
          </peptide>
        </decoy>
      </peptide>
      <peptide id="sp|P51858|HDGF_HUMAN.GPPQEEEEEEDEEEEATKEDAEAPGIRDHESL.4.0.9918.False" updatedrts="43.6112862353273" scores="19989110.3219707" fdr="0.592740592740593" recomputedscores="-0.598900256439395" predictedrts="43.7797788906655" irts="43.6765732347667" pwhh="12.63193505901323">
        <fragment mz="926.4689941" charge="1" ion="y8" responses="488.534717282662" signaltonoises="22.5366164693101" noises="3.66655937882374" />
        <fragment mz="1294.63855" charge="1" ion="y12" responses="2247.63256388643" signaltonoises="44.6920521404742" noises="3.69125108993521" />
        <fragment mz="1409.665527" charge="1" ion="y13" responses="1436.74552424111" signaltonoises="30.8776491969417" noises="4.01319215510929" />
        <fragment mz="1223.60144" charge="1" ion="y11" responses="470.037589262686" signaltonoises="28.6462602565583" noises="3.37193496292077" />
        <fragment mz="1235.546265" charge="2" ion="y22" responses="637.533851819953" signaltonoises="25.5677915438785" noises="2.64415560548958" />
        <fragment mz="1023.52179" charge="1" ion="y9" responses="9261.78511354409" signaltonoises="50.6507852123024" noises="7.79242379374763" />
        <decoy>
          <peptide id="sp|P51858|HDGF_HUMAN.SEHDRIGPAEADEKTAEEEEDEEEEEEQPPGL.4.0.9918.True" updatedrts="42.4132319002189" scores="658089.299806457" fdr="1" recomputedscores="-2.08140889189755" predictedrts="43.7797788906655" irts="42.4883020626192" pwhh="1.0777889414934712">
            <fragment mz="898.415283203125" charge="1" ion="y8" responses="65.1650203208881" signaltonoises="5.51258220543804" noises="5.58379143962887" />
            <fragment mz="1400.5699462890625" charge="1" ion="y12" responses="38.8488774021538" signaltonoises="15.1523488271018" noises="1.09012700797222" />
            <fragment mz="1529.612548828125" charge="1" ion="y13" responses="38.8499972292914" signaltonoises="330.484680254878" noises="0.0499810909090909" />
            <fragment mz="1285.5430908203125" charge="1" ion="y11" responses="0" signaltonoises="1" noises="2.74961802434083" />
            <fragment mz="1266.5169677734375" charge="2" ion="y22" responses="0" signaltonoises="1" noises="2.12775689879487" />
            <fragment mz="1027.4578857421875" charge="1" ion="y9" responses="134.645042956486" signaltonoises="8.41357809804919" noises="4.19121605110228" />
          </peptide>
        </decoy>
      </peptide>
      <peptide id="sp|P51858|HDGF_HUMAN.KGFSEGLWEIEN[Dea]NPTVK.3.0.966.False" updatedrts="55.4177844055705" scores="70801641064.4487" fdr="0" recomputedscores="2.25964122564402" predictedrts="55.5030194173549" irts="55.3866610067398" pwhh="10.072960999100292">
        <fragment mz="719.3722534" charge="1" ion="b7" responses="21474.3417684177" signaltonoises="38.3198066491136" noises="28.2613558513974" />
        <fragment mz="915.4782104" charge="1" ion="y8" responses="4472.36907393912" signaltonoises="12.3374353932103" noises="29.4968699525028" />
        <fragment mz="1034.494141" charge="1" ion="b9" responses="13784.1343613597" signaltonoises="27.4687695439711" noises="36.9123395158082" />
        <fragment mz="905.4515991" charge="1" ion="b8" responses="16283.4151004358" signaltonoises="42.0158793784499" noises="22.3452819394514" />
        <fragment mz="1044.520752" charge="1" ion="y9" responses="3221.58659605127" signaltonoises="14.2157936386181" noises="18.9359161117928" />
        <fragment mz="765.3777466" charge="2" ion="y13" responses="2072.13982737635" signaltonoises="6.65891570197151" noises="25.7785075721025" />
        <decoy>
          <peptide id="sp|P51858|HDGF_HUMAN.VTPNN[Dea]EIEWLGESFGKK.3.0.966.True" updatedrts="56.8118419442758" scores="34890.243288818" fdr="1" recomputedscores="-4.43510297075188" predictedrts="55.5030194173549" irts="56.7693348446576" pwhh="2.697623135152972">
            <fragment mz="769.3726806640625" charge="1" ion="b7" responses="661.473068637414" signaltonoises="5.08822780061865" noises="31.139624489054" />
            <fragment mz="865.477783203125" charge="1" ion="y8" responses="462.897701614966" signaltonoises="4.45548294317165" noises="15.9679500726307" />
            <fragment mz="1084.4945068359375" charge="1" ion="b9" responses="0" signaltonoises="1" noises="20.1293737846174" />
            <fragment mz="898.415283203125" charge="1" ion="b8" responses="7187.99750948432" signaltonoises="30.1554175365877" noises="24.5050931433349" />
            <fragment mz="1051.55712890625" charge="1" ion="y9" responses="108.790739227387" signaltonoises="3.09633354883824" noises="16.614511741101" />
            <fragment mz="769.38031005859375" charge="2" ion="y13" responses="773.821011499924" signaltonoises="5.82175442514802" noises="27.5222624889712" />
          </peptide>
        </decoy>
      </peptide>
    </protein>
    <protein id="sp|Q14697|GANAB_HUMAN">
      <peptide id="sp|Q14697|GANAB_HUMAN.YRVPDVLVADPPIAR.3.1.False" updatedrts="55.9951281588811" scores="949349788376131" fdr="0" recomputedscores="6.13988793122337" predictedrts="56.0655328320629" irts="55.9592902426386" pwhh="10.783996541019135">
        <fragment mz="1128.604736" charge="1" ion="b10" responses="8110.10787956025" signaltonoises="64.5846180972386" noises="12.1019310967856" />
        <fragment mz="838.4781494" charge="1" ion="y8" responses="14336.5641666813" signaltonoises="44.4118046007086" noises="19.8491282666958" />
        <fragment mz="843.47229" charge="1" ion="b7" responses="94074.9927316155" signaltonoises="146.493852201029" noises="30.250629227001" />
        <fragment mz="730.3882446" charge="1" ion="b6" responses="68365.9314924859" signaltonoises="68.4098093907138" noises="49.4613042296817" />
        <fragment mz="631.3198242" charge="1" ion="b5" responses="51281.3641212208" signaltonoises="77.6853297260562" noises="31.3529434855026" />
        <fragment mz="739.409729" charge="1" ion="y7" responses="22568.5128555989" signaltonoises="40.1310020799622" noises="27.8499833858927" />
        <decoy>
          <peptide id="sp|Q14697|GANAB_HUMAN.AIPPDAVLVDPVRYR.3.1.True" updatedrts="54.9306965039105" scores="5244207601.38567" fdr="0.0846479415159677" recomputedscores="0.860023275881987" predictedrts="56.0655328320629" irts="54.9035506044123" pwhh="1.7922456657832115">
            <fragment mz="991.5458984375" charge="1" ion="b10" responses="470.661495423518" signaltonoises="10.505975064093" noises="13.0004089579532" />
            <fragment mz="1017.583984375" charge="1" ion="y8" responses="265.366480003406" signaltonoises="5.57340299610838" noises="9.14674284648476" />
            <fragment mz="664.366455078125" charge="1" ion="b7" responses="384.882158031452" signaltonoises="4.56260902863605" noises="26.9901365902359" />
            <fragment mz="565.29803466796875" charge="1" ion="b6" responses="0" signaltonoises="1" noises="44.5151675006079" />
            <fragment mz="494.26092529296875" charge="1" ion="b5" responses="643.652150496772" signaltonoises="3.98224528857661" noises="28.3150247142483" />
            <fragment mz="904.49993896484375" charge="1" ion="y7" responses="486.876554253369" signaltonoises="4.60801657938456" noises="26.4530789328847" />
          </peptide>
        </decoy>
      </peptide>
      <peptide id="sp|Q14697|GANAB_HUMAN.VVIIGAGKPAAVVLQTK.3.1.False" updatedrts="48.8055085423013" scores="33584756.2720715" fdr="0.798316607316284" recomputedscores="-0.95603832421478" predictedrts="48.8793110370612" irts="48.8283801672497" pwhh="7.9868951775214372">
        <fragment mz="926.5669556" charge="1" ion="y9" responses="57975.2188646956" signaltonoises="288.755559957944" noises="11.9628849032418" />
        <fragment mz="1239.741943" charge="1" ion="y13" responses="3368.06156980782" signaltonoises="1735.76435563808" noises="0.126933225072061" />
        <fragment mz="1465.910034" charge="1" ion="y15" responses="0" signaltonoises="1" noises="0.0499810909090909" />
        <fragment mz="1352.82605" charge="1" ion="y14" responses="0" signaltonoises="1" noises="0.0499810909090909" />
        <fragment mz="588.3791504" charge="2" ion="b13" responses="9400.1896483105" signaltonoises="42.2101789564959" noises="15.5176531543067" />
        <fragment mz="425.3122253" charge="1" ion="b4" responses="4030.89290966719" signaltonoises="77.2030211896007" noises="3.67382912968131" />
        <decoy>
          <peptide id="sp|Q14697|GANAB_HUMAN.TQLVVAAPKGAGIIVVK.3.1.True" updatedrts="48.8418903450775" scores="361463.926254599" fdr="1" recomputedscores="-2.92411556351281" predictedrts="48.8793110370612" irts="48.8644648807413" pwhh="1.4808072064109294">
            <fragment mz="884.5927734375" charge="1" ion="y9" responses="38.7833649118677" signaltonoises="5.34395646272818" noises="3.08941003463799" />
            <fragment mz="1222.7882080078125" charge="1" ion="y13" responses="310.762481484894" signaltonoises="937.423602100212" noises="0.0552465510761029" />
            <fragment mz="1434.940673828125" charge="1" ion="y15" responses="0" signaltonoises="1" noises="0.0499810909090909" />
            <fragment mz="1321.8565673828125" charge="1" ion="y14" responses="0" signaltonoises="1" noises="0.0499810909090909" />
            <fragment mz="603.8638916015625" charge="2" ion="b13" responses="137.506875755845" signaltonoises="10.6182399789068" noises="2.51743619870739" />
            <fragment mz="442.26602172851563" charge="1" ion="b4" responses="1822.53482209147" signaltonoises="9.01095805699242" noises="25.8575830026179" />
          </peptide>
        </decoy>
      </peptide>
      <peptide id="sp|Q14697|GANAB_HUMAN.LSFQHDPETSVLVLR.3.0.9999.False" updatedrts="55.522566159734" scores="61404306091891.6" fdr="0.125422455876831" recomputedscores="0.634715743993275" predictedrts="55.979177666502" irts="55.4905871261076" pwhh="8.5015790162942615">
        <fragment mz="1241.579712" charge="1" ion="b11" responses="2289.72997814987" signaltonoises="29.4264807567585" noises="8.7303787391841" />
        <fragment mz="686.4559326" charge="1" ion="y6" responses="31278.7504816458" signaltonoises="103.320670152313" noises="17.5013597238859" />
        <fragment mz="728.3362427" charge="1" ion="b6" responses="19525.8401369303" signaltonoises="42.1013933735641" noises="28.0398403738732" />
        <fragment mz="1013.598999" charge="1" ion="y9" responses="25947.9132069677" signaltonoises="115.357235717591" noises="14.3841172242395" />
        <fragment mz="787.5036011" charge="1" ion="y7" responses="24899.3685371091" signaltonoises="91.5152186478144" noises="16.4126631953457" />
        <fragment mz="954.4315796" charge="1" ion="b8" responses="7163.42502172885" signaltonoises="27.1558695766765" noises="19.2670773309369" />
        <decoy>
          <peptide id="sp|Q14697|GANAB_HUMAN.LVLVSTEPDHQFSLR.3.0.9999.True" updatedrts="55.3314040101151" scores="1242730.14633992" fdr="1" recomputedscores="-7.07053571155954" predictedrts="55.979177666502" irts="55.3009859828695" pwhh="4.8739995833925889">
            <fragment mz="1219.6317138671875" charge="1" ion="b11" responses="148.86157607104" signaltonoises="7.34677148712072" noises="9.3039319824117" />
            <fragment mz="787.42095947265625" charge="1" ion="y6" responses="351.537990044034" signaltonoises="3.11791795121808" noises="26.1439892875828" />
            <fragment mz="613.3919677734375" charge="1" ion="b6" responses="240.673141862367" signaltonoises="3.47384915518086" noises="17.0505481484371" />
            <fragment mz="1128.543212890625" charge="1" ion="y9" responses="0" signaltonoises="1" noises="11.8744567909068" />
            <fragment mz="902.4478759765625" charge="1" ion="y7" responses="1143.52809703681" signaltonoises="5.59378234464762" noises="26.7112913381838" />
            <fragment mz="839.4873046875" charge="1" ion="b8" responses="2334.35300268272" signaltonoises="9.12479406817141" noises="17.0874888071623" />
          </peptide>
        </decoy>
      </peptide>
      <peptide id="sp|Q14697|GANAB_HUMAN.SLLLSVNAR.2.0.998.False" updatedrts="45.5092471957035" scores="8.35683089513509E+15" fdr="0" recomputedscores="6.57232727777285" predictedrts="45.2802112349085" irts="45.5590356815741" pwhh="3.9207418595283481">
        <fragment mz="659.3834839" charge="1" ion="y6" responses="52553.9209543018" signaltonoises="128.359361577376" noises="39.3225370637362" />
        <fragment mz="772.4675903" charge="1" ion="y7" responses="44846.8489632089" signaltonoises="177.460450828571" noises="22.0169100173094" />
        <fragment mz="546.2994385" charge="1" ion="y5" responses="59361.9533106874" signaltonoises="187.015894580761" noises="32.6420509015978" />
        <fragment mz="514.3235474" charge="1" ion="b5" responses="0" signaltonoises="1" noises="23.2880356170958" />
        <fragment mz="314.207428" charge="1" ion="b3" responses="23892.7031561895" signaltonoises="75.9580523171862" noises="23.1712389503718" />
        <fragment mz="427.2915039" charge="1" ion="b4" responses="4604.91544835667" signaltonoises="37.8595468645311" noises="11.9884448252489" />
        <decoy>
          <peptide id="sp|Q14697|GANAB_HUMAN.ANVSLLLSR.2.0.998.True" updatedrts="46.8328763053329" scores="60066471.4589411" fdr="1" recomputedscores="-1.58606275520269" predictedrts="45.2802112349085" irts="46.8718562002242" pwhh="6.4498409045435015">
            <fragment mz="688.4351806640625" charge="1" ion="y6" responses="2839.26239858565" signaltonoises="12.3050942336221" noises="17.4444611411298" />
            <fragment mz="787.50360107421875" charge="1" ion="y7" responses="1773.89254117981" signaltonoises="17.057011190774" noises="10.2719171798533" />
            <fragment mz="601.4031982421875" charge="1" ion="y5" responses="2025.05252241593" signaltonoises="14.0279891485569" noises="15.8679307688797" />
            <fragment mz="485.27182006835938" charge="1" ion="b5" responses="468.395829776518" signaltonoises="3.2282581198541" noises="50.4985323633104" />
            <fragment mz="285.15573120117188" charge="1" ion="b3" responses="310.764657682582" signaltonoises="3.15060857531047" noises="26.3174284255347" />
            <fragment mz="372.18777465820313" charge="1" ion="b4" responses="0" signaltonoises="1" noises="28.9069451451295" />
          </peptide>
        </decoy>
      </peptide>
      <peptide id="sp|Q14697|GANAB_HUMAN.HHGPQTLYLPVTLSSIPVFQR.4.0.9956.False" updatedrts="72.7386481490018" scores="34016582214773.7" fdr="0" recomputedscores="4.18357729622724" predictedrts="72.5675361423552" irts="72.5660847272441" pwhh="8.0245746897476025">
        <fragment mz="1047.536987" charge="1" ion="b9" responses="21446.9016076993" signaltonoises="114.29080989981" noises="12.1693513724883" />
        <fragment mz="934.4530029" charge="1" ion="b8" responses="8408.96545603031" signaltonoises="33.7599026153404" noises="19.577594677667" />
        <fragment mz="933.5152588" charge="1" ion="y8" responses="9552.12361115196" signaltonoises="33.5423932046494" noises="20.4887955442674" />
        <fragment mz="658.305603" charge="1" ion="b6" responses="2467.4561456096" signaltonoises="14.3600553274789" noises="18.2262773661245" />
        <fragment mz="646.3671265" charge="1" ion="y5" responses="79928.6570883603" signaltonoises="184.602420434517" noises="26.3061318385607" />
        <fragment mz="771.3896484" charge="1" ion="b7" responses="7154.6867118597" signaltonoises="27.0665709940299" noises="18.315769255295" />
        <decoy>
          <peptide id="sp|Q14697|GANAB_HUMAN.QFVPISSLTVPLYLTQPGHHR.4.0.9956.True" updatedrts="71.2628735906364" scores="20735799.9108163" fdr="1" recomputedscores="-1.99675346325382" predictedrts="72.5675361423552" irts="71.1023611607035" pwhh="4.3182066031066277">
            <fragment mz="973.53533935546875" charge="1" ion="b9" responses="389.691529000793" signaltonoises="5.81475497466436" noises="12.5599340860394" />
            <fragment mz="872.48760986328125" charge="1" ion="b8" responses="793.386638682577" signaltonoises="6.86315620593144" noises="17.1118459816806" />
            <fragment mz="945.5013427734375" charge="1" ion="y8" responses="570.791044113026" signaltonoises="6.9445796460285" noises="10.5289493315467" />
            <fragment mz="672.37152099609375" charge="1" ion="b6" responses="5203.61473082448" signaltonoises="18.6382437345497" noises="14.7244291747391" />
            <fragment mz="603.31097412109375" charge="1" ion="y5" responses="398.548340488976" signaltonoises="4.71467583166159" noises="23.2791959612994" />
            <fragment mz="759.403564453125" charge="1" ion="b7" responses="678.959003783778" signaltonoises="6.40740638965511" noises="17.6935511066427" />
          </peptide>
        </decoy>
      </peptide>
      <peptide id="sp|Q14697|GANAB_HUMAN.SGGMERPFVLAR.3.0.9478.False" updatedrts="42.1111879068294" scores="305716.480638218" fdr="1" recomputedscores="-3.27391203776295" predictedrts="40.5165719479012" irts="42.1887245229807" pwhh="5.5119053007788175">
        <fragment mz="1175.635376" charge="1" ion="y10" responses="41.467968952381" signaltonoises="333.681173376179" noises="0.0499810909090909" />
        <fragment mz="1232.65686" charge="1" ion="y11" responses="77.6854949246795" signaltonoises="7.49066295651668" noises="2.20514328242195" />
        <fragment mz="1118.613892" charge="1" ion="y9" responses="0" signaltonoises="1" noises="0.0499810909090909" />
        <fragment mz="702.4297485" charge="1" ion="y6" responses="626.880089072152" signaltonoises="6.79159564866842" noises="16.6681011037084" />
        <fragment mz="987.5734253" charge="1" ion="y8" responses="321.550128981025" signaltonoises="9.2951001597918" noises="3.92955629227557" />
        <fragment mz="202.0822296" charge="1" ion="b3" responses="0" signaltonoises="1" noises="22.9111880880785" />
        <decoy>
          <peptide id="sp|Q14697|GANAB_HUMAN.ALVFPREMGGSR.3.0.9478.True" updatedrts="39.2184033820384" scores="410289779.330545" fdr="0.363890832750175" recomputedscores="-0.0743847503053083" predictedrts="40.5165719479012" irts="39.3195621174772" pwhh="10.113004976275915">
            <fragment mz="1135.5677490234375" charge="1" ion="y10" responses="349.457173622527" signaltonoises="343.101162980596" noises="0.122327372795658" />
            <fragment mz="1248.6517333984375" charge="1" ion="y11" responses="38.8500000000005" signaltonoises="330.484680254878" noises="0.0499810909090909" />
            <fragment mz="1036.499267578125" charge="1" ion="y9" responses="635.734475122472" signaltonoises="12.3062816262682" noises="6.26048451301975" />
            <fragment mz="636.2769775390625" charge="1" ion="y6" responses="543.938035127865" signaltonoises="5.37294144607058" noises="16.6225001431634" />
            <fragment mz="889.43084716796875" charge="1" ion="y8" responses="231.485823838736" signaltonoises="4.26549414500847" noises="13.079333150254" />
            <fragment mz="284.19686889648438" charge="1" ion="b3" responses="1238.81042917615" signaltonoises="8.96624669977612" noises="15.3417207130008" />
          </peptide>
        </decoy>
      </peptide>
    </protein>
    <protein id="sp|Q13838|DX39B_HUMAN">
      <peptide id="sp|Q13838|DX39B_HUMAN.ILVATNLFGR.2.1.False" updatedrts="60.2726613125764" scores="1.56906423356611E+16" fdr="0" recomputedscores="7.33941700235853" predictedrts="60.3037717650079" irts="60.2018935916607" pwhh="8.065135866595984">
        <fragment mz="877.4890137" charge="1" ion="y8" responses="139477.420420046" signaltonoises="419.720789569441" noises="20.3904268627939" />
        <fragment mz="778.4205933" charge="1" ion="y7" responses="90002.711307589" signaltonoises="180.855552540401" noises="28.1007198966031" />
        <fragment mz="707.3834839" charge="1" ion="y6" responses="45749.9994345075" signaltonoises="93.9614270421312" noises="28.6969526549755" />
        <fragment mz="606.3358154" charge="1" ion="y5" responses="21520.4892638199" signaltonoises="70.7864619127641" noises="20.0999812916395" />
        <fragment mz="990.5731201" charge="1" ion="y9" responses="14185.5512632095" signaltonoises="82.0659222738661" noises="13.007128793171" />
        <fragment mz="326.2438049" charge="1" ion="b3" responses="12845.8857949866" signaltonoises="51.7107392867317" noises="15.1100722407956" />
        <decoy>
          <peptide id="sp|Q13838|DX39B_HUMAN.GFLNTAVLIR.2.1.True" updatedrts="60.3454166666667" scores="161086059.595328" fdr="0.615435574693607" recomputedscores="-0.649165762367534" predictedrts="60.3037717650079" irts="60.2740548345621" pwhh="5.324224133791744">
            <fragment mz="899.5672607421875" charge="1" ion="y8" responses="1147.08699499885" signaltonoises="6.26297174864482" noises="13.4697803473279" />
            <fragment mz="786.48321533203125" charge="1" ion="y7" responses="297.746102322281" signaltonoises="4.61172070406542" noises="14.8041985033948" />
            <fragment mz="672.4403076171875" charge="1" ion="y6" responses="889.044945711874" signaltonoises="11.1637234243875" noises="10.9019278891316" />
            <fragment mz="571.392578125" charge="1" ion="y5" responses="116.817886563262" signaltonoises="4.26896639276081" noises="14.7915906892093" />
            <fragment mz="1046.6357421875" charge="1" ion="y9" responses="22.2972988080189" signaltonoises="4.44323329992861" noises="2.71257283529887" />
            <fragment mz="318.18121337890625" charge="1" ion="b3" responses="0" signaltonoises="1" noises="19.309926621166" />
          </peptide>
        </decoy>
      </peptide>
      <peptide id="sp|Q13838|DX39B_HUMAN.GSYVSIHSSGFR.3.1.False" updatedrts="33.7404608109254" scores="315169476214.17" fdr="0" recomputedscores="2.77655373880402" predictedrts="33.1212829359619" irts="33.8863517453081" pwhh="4.3224365391236281">
        <fragment mz="690.3317871" charge="1" ion="y6" responses="33067.8129329666" signaltonoises="110.154101922989" noises="19.834004442966" />
        <fragment mz="553.2728882" charge="1" ion="y5" responses="35516.1548690528" signaltonoises="145.642331040627" noises="23.4091252192815" />
        <fragment mz="1152.57959" charge="1" ion="y10" responses="0" signaltonoises="1" noises="1.26889821971046" />
        <fragment mz="890.447876" charge="1" ion="y8" responses="12568.9055395587" signaltonoises="93.4702298636651" noises="11.5719344232136" />
        <fragment mz="989.5162964" charge="1" ion="y9" responses="0" signaltonoises="1" noises="3.86639628394044" />
        <fragment mz="466.2408447" charge="1" ion="y4" responses="12459.1001902742" signaltonoises="51.6301113673047" noises="19.4320456207747" />
        <decoy>
          <peptide id="sp|Q13838|DX39B_HUMAN.FGSSHISVYSGR.3.1.True" updatedrts="32.2005932210752" scores="4442233.56594739" fdr="1" recomputedscores="-2.09692673533236" predictedrts="33.1212829359619" irts="32.3590585230206" pwhh="3.4549060880050906">
            <fragment mz="668.33624267578125" charge="1" ion="y6" responses="1329.43842760286" signaltonoises="12.4389394406942" noises="15.7650342583617" />
            <fragment mz="581.30419921875" charge="1" ion="y5" responses="0" signaltonoises="1" noises="22.9826513207454" />
            <fragment mz="1092.543212890625" charge="1" ion="y10" responses="0" signaltonoises="1" noises="2.62851513530467" />
            <fragment mz="918.47918701171875" charge="1" ion="y8" responses="120.354002808666" signaltonoises="3.99344651644863" noises="8.45182742244339" />
            <fragment mz="1005.51123046875" charge="1" ion="y9" responses="108.155755266974" signaltonoises="11.0066763027803" noises="3.12199985341539" />
            <fragment mz="482.23577880859375" charge="1" ion="y4" responses="910.907767272358" signaltonoises="4.09591901488525" noises="19.6331084613163" />
          </peptide>
        </decoy>
      </peptide>
      <peptide id="sp|Q13838|DX39B_HUMAN.VNIAFNYDMPEDSDTYLHR.3.0.9998.False" updatedrts="59.0203483703439" scores="4454515346934.95" fdr="0" recomputedscores="3.99304428610996" predictedrts="58.8732603866919" irts="58.9598068814386" pwhh="6.1018336859269322">
        <fragment mz="1232.554199" charge="1" ion="y10" responses="31252.8400214584" signaltonoises="153.511141473615" noises="16.3858476864539" />
        <fragment mz="1006.458862" charge="1" ion="y8" responses="7249.41721627051" signaltonoises="24.6430076661892" noises="19.2329760729581" />
        <fragment mz="822.4144897" charge="1" ion="b7" responses="0" signaltonoises="1" noises="16.6409056464896" />
        <fragment mz="1478.621582" charge="1" ion="y12" responses="3582.28689852757" signaltonoises="49.3000906617809" noises="6.05658787942403" />
        <fragment mz="891.4318848" charge="1" ion="y7" responses="7397.79298430614" signaltonoises="23.7397631835554" noises="21.586827077864" />
        <fragment mz="1135.501465" charge="1" ion="y9" responses="3007.66982676627" signaltonoises="20.0625619089419" noises="14.038729164978" />
        <decoy>
          <peptide id="sp|Q13838|DX39B_HUMAN.HLYTDSDEPMDYNFAINVR.3.0.9998.True" updatedrts="58.455506131179" scores="33120212.2132031" fdr="0.924203821656051" recomputedscores="-1.16963069867431" predictedrts="58.8732603866919" irts="58.399577073873" pwhh="2.3331492390101847">
            <fragment mz="1242.5936279296875" charge="1" ion="y10" responses="323.068149465822" signaltonoises="4.07086800014817" noises="17.86012468972" />
            <fragment mz="996.526123046875" charge="1" ion="y8" responses="629.693470455931" signaltonoises="6.93094179155783" noises="16.8352767698217" />
            <fragment mz="832.34716796875" charge="1" ion="b7" responses="1124.19591413702" signaltonoises="13.2714650997909" noises="14.8934309695252" />
            <fragment mz="1468.68896484375" charge="1" ion="y12" responses="495.823852231231" signaltonoises="14.6225990195955" noises="3.74681303658553" />
            <fragment mz="833.46282958984375" charge="1" ion="y7" responses="0" signaltonoises="1" noises="9.17861699569997" />
            <fragment mz="1111.5531005859375" charge="1" ion="y9" responses="0" signaltonoises="1" noises="15.7771167657181" />
          </peptide>
        </decoy>
      </peptide>
      <peptide id="sp|Q13838|DX39B_HUMAN.GS[Dhy]YVSIHSSGFR.3.0.9989.False" updatedrts="33.7417740221255" scores="26579292494061.6" fdr="0" recomputedscores="4.70255300526017" predictedrts="33.7292374167741" irts="33.8876542329886" pwhh="4.3224365391236281">
        <fragment mz="553.2728882" charge="1" ion="y5" responses="35516.1548690528" signaltonoises="124.853107704359" noises="27.3069659798229" />
        <fragment mz="726.3569336" charge="1" ion="b7" responses="0" signaltonoises="1" noises="20.7052891986499" />
        <fragment mz="989.5162964" charge="1" ion="y9" responses="0" signaltonoises="1" noises="3.84561298321754" />
        <fragment mz="1152.57959" charge="1" ion="y10" responses="0" signaltonoises="1" noises="0.0499810909090909" />
        <fragment mz="690.3317871" charge="1" ion="y6" responses="33067.8129329666" signaltonoises="90.8666949424447" noises="24.0439794617306" />
        <fragment mz="890.447876" charge="1" ion="y8" responses="12568.9055395587" signaltonoises="95.4849854526125" noises="11.3277638926994" />
        <decoy>
          <peptide id="sp|Q13838|DX39B_HUMAN.FGSSHISVYS[Dhy]GR.3.0.9989.True" updatedrts="35.4501290821326" scores="2045669688.93972" fdr="0.140992167101828" recomputedscores="0.582910634940642" predictedrts="33.7292374167741" irts="35.5820590776695" pwhh="1.2185763577760276">
            <fragment mz="563.29364013671875" charge="1" ion="y5" responses="0" signaltonoises="1" noises="29.0511775015783" />
            <fragment mz="716.33624267578125" charge="1" ion="b7" responses="1585.08754531886" signaltonoises="10.455375147397" noises="16.4723228489197" />
            <fragment mz="987.50067138671875" charge="1" ion="y9" responses="366.811221408062" signaltonoises="6.03794579725011" noises="8.70400631572179" />
            <fragment mz="1074.53271484375" charge="1" ion="y10" responses="145.984764742066" signaltonoises="6.99130785513986" noises="2.58088691123296" />
            <fragment mz="650.32562255859375" charge="1" ion="y6" responses="383.626090496392" signaltonoises="5.51296449021815" noises="21.6959645611041" />
            <fragment mz="900.4686279296875" charge="1" ion="y8" responses="385.103313803811" signaltonoises="10.1639797706357" noises="12.41087237638" />
          </peptide>
        </decoy>
      </peptide>
      <peptide id="sp|Q13838|DX39B_HUMAN.GLAITFVSDENDAK.2.0.997.False" updatedrts="53.0222218536828" scores="92717244675886.7" fdr="0" recomputedscores="4.2681703446213" predictedrts="52.8215932239613" irts="53.0106603212394" pwhh="8.6621484942605882">
        <fragment mz="1024.45813" charge="1" ion="y9" responses="47687.4799938263" signaltonoises="133.326301818736" noises="22.0926730559443" />
        <fragment mz="1125.505859" charge="1" ion="y10" responses="54991.5345296431" signaltonoises="199.964658290121" noises="15.5001859893949" />
        <fragment mz="877.3897705" charge="1" ion="y8" responses="28333.1335154708" signaltonoises="83.402868924539" noises="21.6374635337638" />
        <fragment mz="778.3213501" charge="1" ion="y7" responses="36101.6626875567" signaltonoises="123.951986388677" noises="18.8668409312678" />
        <fragment mz="1238.589966" charge="1" ion="y11" responses="21838.6141162856" signaltonoises="45.9584985339512" noises="16.8482330094648" />
        <fragment mz="242.1499176" charge="1" ion="b3" responses="37809.8592134168" signaltonoises="71.7699535325842" noises="31.5319622431093" />
        <decoy>
          <peptide id="sp|Q13838|DX39B_HUMAN.ADNEDSVFTIALGK.2.0.997.True" updatedrts="51.2461322137575" scores="2375551.93770714" fdr="1" recomputedscores="-3.38666609088662" predictedrts="52.8215932239613" irts="51.2490740088105" pwhh="3.2463056943705606">
            <fragment mz="935.5560302734375" charge="1" ion="y9" responses="153.229779325801" signaltonoises="9.98044162627544" noises="4.70768074333577" />
            <fragment mz="1050.5830078125" charge="1" ion="y10" responses="0" signaltonoises="1" noises="13.9530387589568" />
            <fragment mz="848.52398681640625" charge="1" ion="y8" responses="277.766770362636" signaltonoises="7.39065461966316" noises="4.69588206058901" />
            <fragment mz="749.45562744140625" charge="1" ion="y7" responses="1321.09150758857" signaltonoises="13.4754527780154" noises="13.6767257581626" />
            <fragment mz="1179.6256103515625" charge="1" ion="y11" responses="113.562132980489" signaltonoises="3.19758039476713" noises="13.281110044043" />
            <fragment mz="301.1142578125" charge="1" ion="b3" responses="218.228616210592" signaltonoises="3.13685196990663" noises="37.6050305527797" />
          </peptide>
        </decoy>
      </peptide>
      <peptide id="sp|Q13838|DX39B_HUMAN.NC[CAM]PHIVVGTPGR.3.0.9963.False" updatedrts="28.7157100339143" scores="324532253.148925" fdr="0.296637168141593" recomputedscores="0.0618289537228245" predictedrts="28.0265499791526" irts="28.9026324593144" pwhh="9.2215689699176231">
        <fragment mz="487.2623291" charge="1" ion="y5" responses="7472.88961008082" signaltonoises="28.6489795459007" noises="13.6271999844509" />
        <fragment mz="586.3307495" charge="1" ion="y6" responses="6867.15535203115" signaltonoises="36.8029482905106" noises="12.7566208850132" />
        <fragment mz="622.2766113" charge="1" ion="b5" responses="0" signaltonoises="1" noises="9.44060429857154" />
        <fragment mz="685.3991699" charge="1" ion="y7" responses="2407.8196052126" signaltonoises="34.6624960427198" noises="8.43118592603818" />
        <fragment mz="1032.594849" charge="1" ion="y10" responses="0" signaltonoises="1" noises="0.438038681889985" />
        <fragment mz="509.1925354" charge="1" ion="b4" responses="3806.68169966717" signaltonoises="60.0383878700596" noises="4.13409281643449" />
        <decoy>
          <peptide id="sp|Q13838|DX39B_HUMAN.GPTGVVIHPC[CAM]NR.3.0.9963.True" updatedrts="29.5561727388376" scores="3616882.60374038" fdr="1" recomputedscores="-1.83389742715786" predictedrts="28.0265499791526" irts="29.7362320501336" pwhh="2.6087251532793916">
            <fragment mz="683.30419921875" charge="1" ion="y5" responses="0" signaltonoises="1" noises="6.59438370742089" />
            <fragment mz="796.38824462890625" charge="1" ion="y6" responses="0" signaltonoises="1" noises="3.26999271202275" />
            <fragment mz="412.21905517578125" charge="1" ion="b5" responses="1051.74764523551" signaltonoises="10.1251554422028" noises="18.5272382941801" />
            <fragment mz="895.4566650390625" charge="1" ion="y7" responses="67.2840825407248" signaltonoises="93.23957580557" noises="0.189054977707174" />
            <fragment mz="1152.59423828125" charge="1" ion="y10" responses="0" signaltonoises="1" noises="0.0499810909090909" />
            <fragment mz="313.150634765625" charge="1" ion="b4" responses="244.310727863438" signaltonoises="10.2991544637943" noises="7.01078926361406" />
          </peptide>
        </decoy>
      </peptide>
    </protein>
    <protein id="sp|Q00688|FKBP3_HUMAN">
      <peptide id="sp|Q00688|FKBP3_HUMAN.GWDEALLTMSK.2.1.False" updatedrts="61.6879573532646" scores="318894025673.134" fdr="0" recomputedscores="3.46088825366406" predictedrts="61.9541787838239" irts="61.605632500591" pwhh="7.835709300677598">
        <fragment mz="1007.507751" charge="1" ion="y9" responses="27006.3164253842" signaltonoises="61.9642824094308" noises="24.8608529412579" />
        <fragment mz="785.3828125" charge="1" ion="b7" responses="715.018190199977" signaltonoises="4.36719979449764" noises="20.7398951383808" />
        <fragment mz="763.4382324" charge="1" ion="y7" responses="5523.49506431512" signaltonoises="23.479869143024" noises="17.7503646994391" />
        <fragment mz="892.480835" charge="1" ion="y8" responses="4753.45593169281" signaltonoises="18.3076304439538" noises="17.6230698862415" />
        <fragment mz="672.2987671" charge="1" ion="b6" responses="481.499215997539" signaltonoises="5.36621975572846" noises="16.5601629519068" />
        <fragment mz="692.401123" charge="1" ion="y6" responses="4700.22590972782" signaltonoises="20.8533387415673" noises="17.7801364774988" />
        <decoy>
          <peptide id="sp|Q00688|FKBP3_HUMAN.SMTLLAEDWGK.2.1.True" updatedrts="63.0497713232966" scores="260880435.264875" fdr="0.187522801897118" recomputedscores="0.402133511026156" predictedrts="61.9541787838239" irts="62.9563260668143" pwhh="5.7441421612946844">
            <fragment mz="1032.5360107421875" charge="1" ion="y9" responses="708.930423693249" signaltonoises="5.74570096809615" noises="21.3274927159326" />
            <fragment mz="746.37530517578125" charge="1" ion="b7" responses="0" signaltonoises="1" noises="24.5618051859735" />
            <fragment mz="818.404296875" charge="1" ion="y7" responses="0" signaltonoises="1" noises="33.0091904989157" />
            <fragment mz="931.48834228515625" charge="1" ion="y8" responses="153.724770308749" signaltonoises="5.20613220453075" noises="15.9651985789374" />
            <fragment mz="617.33270263671875" charge="1" ion="b6" responses="2596.4807778982" signaltonoises="12.1230742426704" noises="23.3722688694505" />
            <fragment mz="705.32025146484375" charge="1" ion="y6" responses="133.197659221002" signaltonoises="3.70994252964156" noises="19.4122142100009" />
          </peptide>
        </decoy>
      </peptide>
      <peptide id="sp|Q00688|FKBP3_HUMAN.SEETLDEGPPKYTK.3.1.False" updatedrts="28.113127853649" scores="9773853.64903404" fdr="1" recomputedscores="-2.1198339594229" predictedrts="27.6992976774859" irts="28.304970890322" pwhh="7.1789461935535357">
        <fragment mz="1377.689697" charge="1" ion="y12" responses="0" signaltonoises="1" noises="0.0499810909090909" />
        <fragment mz="733.4243164" charge="1" ion="y6" responses="2858.20643647715" signaltonoises="62.1371644210896" noises="3.94729574444166" />
        <fragment mz="560.2562256" charge="1" ion="b5" responses="0" signaltonoises="1" noises="9.49827526841585" />
        <fragment mz="624.8271484" charge="2" ion="y11" responses="4615.01969337387" signaltonoises="48.599578368615" noises="5.41101250650357" />
        <fragment mz="1034.515259" charge="1" ion="y9" responses="4570.74959552714" signaltonoises="118.236863153212" noises="2.65140139886969" />
        <fragment mz="675.2832031" charge="1" ion="b6" responses="91.4350845100479" signaltonoises="4.99218297643635" noises="9.90035225846529" />
        <decoy>
          <peptide id="sp|Q00688|FKBP3_HUMAN.TYKPPGEDLTEESK.3.1.True" updatedrts="26.3367591787316" scores="14202840.8971002" fdr="1" recomputedscores="-2.00941605753471" predictedrts="27.6992976774859" irts="26.5431078214661" pwhh="2.9043241564434132">
            <fragment mz="1329.6531982421875" charge="1" ion="y12" responses="38.8500002325758" signaltonoises="252.744879695677" noises="0.0653543797515104" />
            <fragment mz="706.36175537109375" charge="1" ion="y6" responses="759.686384115289" signaltonoises="9.8323579108228" noises="12.3320098443129" />
            <fragment mz="587.31878662109375" charge="1" ion="b5" responses="508.354884175311" signaltonoises="5.97721679851993" noises="19.7771970124178" />
            <fragment mz="601.28277587890625" charge="2" ion="y11" responses="189.866388152841" signaltonoises="4.12181872512761" noises="11.6725326223758" />
            <fragment mz="1007.4527587890625" charge="1" ion="y9" responses="0" signaltonoises="1" noises="3.34592173563653" />
            <fragment mz="644.3402099609375" charge="1" ion="b6" responses="0" signaltonoises="1" noises="16.7199806599759" />
          </peptide>
        </decoy>
      </peptide>
      <peptide id="sp|Q00688|FKBP3_HUMAN.AWTVEQLR.2.1.False" updatedrts="45.166253513396" scores="2436667396.92652" fdr="1" recomputedscores="-3.73206761380019" predictedrts="45.491315082721" irts="45.2188428430934" pwhh="6.7680250872214831">
        <fragment mz="745.4202881" charge="1" ion="y6" responses="69917.9875922167" signaltonoises="164.214580547175" noises="29.1209347446227" />
        <fragment mz="545.3041992" charge="1" ion="y4" responses="59723.0941885582" signaltonoises="96.4439056208281" noises="37.9880921338956" />
        <fragment mz="984.526123" charge="1" ion="b8" responses="0" signaltonoises="1" noises="13.412940780525" />
        <fragment mz="828.4250488" charge="1" ion="b7" responses="0" signaltonoises="1" noises="27.4216046192222" />
        <fragment mz="416.2615967" charge="1" ion="y3" responses="12333.6137417064" signaltonoises="17.4856748834043" noises="37.1234514931032" />
        <fragment mz="359.1713867" charge="1" ion="b3" responses="8911.00995256992" signaltonoises="17.5989980400475" noises="25.3695165327897" />
        <decoy>
          <peptide id="sp|Q00688|FKBP3_HUMAN.LQEVTWAR.2.1.True" updatedrts="43.1661384532138" scores="1524112163.40383" fdr="1" recomputedscores="-3.92525354449889" predictedrts="45.491315082721" irts="43.2350604741764" pwhh="2.4911052035117422">
            <fragment mz="761.39404296875" charge="1" ion="y6" responses="3926.28974966114" signaltonoises="9.69567287768441" noises="38.6457396799972" />
            <fragment mz="533.2830810546875" charge="1" ion="y4" responses="322.917448101719" signaltonoises="3.60702876688991" noises="34.8270758611823" />
            <fragment mz="984.526123046875" charge="1" ion="b8" responses="164.552413519467" signaltonoises="4.3339368950275" noises="12.799806867682" />
            <fragment mz="828.425048828125" charge="1" ion="b7" responses="182.018322585967" signaltonoises="3.34323274805601" noises="29.4290855269147" />
            <fragment mz="432.23538208007813" charge="1" ion="y3" responses="1053.84807306613" signaltonoises="8.46442988075166" noises="26.3495493420582" />
            <fragment mz="371.1925048828125" charge="1" ion="b3" responses="233.811847917586" signaltonoises="3.81915511924567" noises="21.4745921848586" />
          </peptide>
        </decoy>
      </peptide>
      <peptide id="sp|Q00688|FKBP3_HUMAN.ARLEIEPEWAYGK.3.0.9987.False" updatedrts="51.9089423014713" scores="80506443.6454524" fdr="1" recomputedscores="-5.27641520551594" predictedrts="51.1455065079259" irts="51.9064716716366" pwhh="5.7137653618509816">
        <fragment mz="712.3988037" charge="1" ion="b6" responses="579.451278369166" signaltonoises="4.36816544111334" noises="23.0879836168153" />
        <fragment mz="850.4093628" charge="1" ion="y7" responses="762.685989252499" signaltonoises="5.16736957119577" noises="26.7492911043774" />
        <fragment mz="583.3562012" charge="1" ion="b5" responses="578.780163561155" signaltonoises="5.36634339153396" noises="23.9582748438462" />
        <fragment mz="624.3140259" charge="1" ion="y5" responses="358.404072449743" signaltonoises="4.38129028389419" noises="22.9091005650752" />
        <fragment mz="938.4942017" charge="1" ion="b8" responses="306.721437973861" signaltonoises="4.80431779357637" noises="13.2305112933383" />
        <fragment mz="753.3566284" charge="1" ion="y6" responses="2003.4655453657" signaltonoises="7.72107699930944" noises="28.4170763980642" />
        <decoy>
          <peptide id="sp|Q00688|FKBP3_HUMAN.GYAWEPEIELRAK.3.0.9987.True" updatedrts="50.7685676746814" scores="392951178.825194" fdr="1" recomputedscores="-4.54651593768225" predictedrts="51.1455065079259" irts="50.7754092024704" pwhh="5.825330056190678">
            <fragment mz="704.3038330078125" charge="1" ion="b6" responses="316.816503017313" signaltonoises="3.40699038740298" noises="18.4869176354203" />
            <fragment mz="858.50433349609375" charge="1" ion="y7" responses="2837.6959472093" signaltonoises="11.8669469167388" noises="15.9095685620634" />
            <fragment mz="607.2510986328125" charge="1" ion="b5" responses="472.03698592442" signaltonoises="3.59985075600031" noises="21.252633445718" />
            <fragment mz="616.377685546875" charge="1" ion="y5" responses="5094.32215097373" signaltonoises="17.2644785879286" noises="26.3954183878744" />
            <fragment mz="946.43048095703125" charge="1" ion="b8" responses="158.467805839525" signaltonoises="3.77357072765856" noises="13.9702486194288" />
            <fragment mz="729.46173095703125" charge="1" ion="y6" responses="799.226864122143" signaltonoises="5.26366063530152" noises="18.3587380599776" />
          </peptide>
        </decoy>
      </peptide>
      <peptide id="sp|Q00688|FKBP3_HUMAN.KGDVVHC[CAM]WYTGTLQ[Dea]DGTVFDTNIQTSAK.4.0.9949.False" updatedrts="60.2379943438829" scores="375765.853649875" fdr="1" recomputedscores="-2.92239433445123" predictedrts="60.5951309680877" irts="60.1675097091296" pwhh="5.9311072218550009">
        <fragment mz="1124.558228" charge="1" ion="y10" responses="3713.48008371778" signaltonoises="19.3758741772864" noises="17.543259466145" />
        <fragment mz="862.4628906" charge="1" ion="y8" responses="1562.30017901121" signaltonoises="12.2014113296127" noises="17.2458398573866" />
        <fragment mz="1248.560425" charge="2" ion="b22" responses="1068.55801222323" signaltonoises="11.9559590811806" noises="11.1940888547499" />
        <fragment mz="977.4898071" charge="1" ion="y9" responses="0" signaltonoises="1" noises="19.9444277884463" />
        <fragment mz="1145.519653" charge="1" ion="b9" responses="901.563656805374" signaltonoises="9.83732536290453" noises="15.1131204738796" />
        <fragment mz="1223.626587" charge="1" ion="y11" responses="1364.07811941359" signaltonoises="10.1696868845645" noises="12.9187667274814" />
        <decoy>
          <peptide id="sp|Q00688|FKBP3_HUMAN.ASTQINTDFVTGDQ[Dea]LTGTYWC[CAM]HVVDGKK.4.0.9949.True" updatedrts="58.7129862296888" scores="28480452.8217067" fdr="0.941550190597205" recomputedscores="-1.19246826490989" predictedrts="60.5951309680877" irts="58.6549546218648" pwhh="1.276787163871502">
            <fragment mz="1291.625244140625" charge="1" ion="y10" responses="341.894396616703" signaltonoises="7.9097091582" noises="16.9974133473231" />
            <fragment mz="942.4825439453125" charge="1" ion="y8" responses="3940.01655835991" signaltonoises="13.0279818813249" noises="17.8584844970317" />
            <fragment mz="1249.550048828125" charge="2" ion="b22" responses="246.144828113783" signaltonoises="7.21432918178465" noises="9.8798721637527" />
            <fragment mz="1128.5618896484375" charge="1" ion="y9" responses="276.971578530058" signaltonoises="3.90032029310228" noises="14.3915420220922" />
            <fragment mz="978.45269775390625" charge="1" ion="b9" responses="246.553419358748" signaltonoises="5.2258369642448" noises="25.5025404512498" />
            <fragment mz="1392.6728515625" charge="1" ion="y11" responses="126.307191455485" signaltonoises="3.70268191039697" noises="8.67798247534682" />
          </peptide>
        </decoy>
      </peptide>
      <peptide id="sp|Q00688|FKBP3_HUMAN.SEE[Dhy]TLDEGPPKYTK.3.0.9944.False" updatedrts="28.1316890406314" scores="1515678662884.51" fdr="0" recomputedscores="3.07070734567237" predictedrts="27.7205008197129" irts="28.3233805089558" pwhh="8.0354783477182448">
        <fragment mz="790.4457397" charge="1" ion="y7" responses="5617.84061467106" signaltonoises="42.3155242927736" noises="7.84257980550834" />
        <fragment mz="1359.679077" charge="1" ion="y12" responses="0" signaltonoises="1" noises="0.0499810909090909" />
        <fragment mz="1034.515259" charge="1" ion="y9" responses="4570.74959552714" signaltonoises="118.327725927602" noises="2.64936541207763" />
        <fragment mz="1147.599365" charge="1" ion="y10" responses="1009.9565449875" signaltonoises="857.078587801706" noises="0.0875583666222236" />
        <fragment mz="1248.647095" charge="1" ion="y11" responses="465.980236194501" signaltonoises="37.9599926695382" noises="0.988098743490439" />
        <fragment mz="636.371521" charge="1" ion="y5" responses="2820.28801846401" signaltonoises="34.1229190234109" noises="6.05866424012956" />
        <decoy>
          <peptide id="sp|Q00688|FKBP3_HUMAN.TYKPPGEDLTE[Dhy]ESK.3.0.9944.True" updatedrts="28.3103833333333" scores="27313481.2450129" fdr="1" recomputedscores="-1.67352273440458" predictedrts="27.7205008197129" irts="28.5006156062487" pwhh="6.7692346750211669">
            <fragment mz="803.37811279296875" charge="1" ion="y7" responses="73.2991972913538" signaltonoises="3.22562864778295" noises="8.11576992530104" />
            <fragment mz="1311.6427001953125" charge="1" ion="y12" responses="0" signaltonoises="1" noises="0.056079727224994" />
            <fragment mz="989.44219970703125" charge="1" ion="y9" responses="199.861325112769" signaltonoises="7.90930409173806" noises="4.62794812327036" />
            <fragment mz="1086.4949951171875" charge="1" ion="y10" responses="199.968958923284" signaltonoises="13.2692157938112" noises="3.5245960604357" />
            <fragment mz="1183.5477294921875" charge="1" ion="y11" responses="229.528882540898" signaltonoises="12.3819296690682" noises="3.18618985080983" />
            <fragment mz="575.26715087890625" charge="1" ion="y5" responses="888.702865633891" signaltonoises="8.38530048303821" noises="10.3506392786934" />
          </peptide>
        </decoy>
      </peptide>
    </protein>
    <protein id="sp|P09382|LEG1_HUMAN">
      <peptide id="sp|P09382|LEG1_HUMAN.LNLEAINYMAADGDFK.2.1.False" updatedrts="68.9087940401979" scores="1343326314.35679" fdr="0.494740413980319" recomputedscores="-0.381388737401596" predictedrts="69.2722976338013" irts="68.7675047316126" pwhh="3.1639027611846404">
        <fragment mz="1131.477539" charge="1" ion="y10" responses="10664.349612515" signaltonoises="44.0692820229001" noises="13.6428935974199" />
        <fragment mz="1557.725342" charge="1" ion="y14" responses="1401.45765656497" signaltonoises="23.5880488180049" noises="4.74534361905978" />
        <fragment mz="1315.598755" charge="1" ion="y12" responses="5712.96482942223" signaltonoises="53.0884497777096" noises="12.878535091828" />
        <fragment mz="931.4883423" charge="1" ion="b8" responses="0" signaltonoises="1" noises="13.6146363283718" />
        <fragment mz="1244.561646" charge="1" ion="y11" responses="5032.02869149472" signaltonoises="33.4276027516071" noises="11.4925129249636" />
        <fragment mz="1017.434631" charge="1" ion="y9" responses="5790.94286677191" signaltonoises="36.9677886046628" noises="10.4963812173561" />
        <decoy>
          <peptide id="sp|P09382|LEG1_HUMAN.FDGDAAMYNIAELNLK.2.1.True" updatedrts="67.9102333333333" scores="58816.8522265605" fdr="1" recomputedscores="-4.73636615965605" predictedrts="69.2722976338013" irts="67.777098147508" pwhh="2.029856952409713">
            <fragment mz="1208.6343994140625" charge="1" ion="y10" responses="158.525149168814" signaltonoises="5.67290029558905" noises="7.2245924551824" />
            <fragment mz="1522.7569580078125" charge="1" ion="y14" responses="223.819055217235" signaltonoises="4.82201816520251" noises="9.75783194062096" />
            <fragment mz="1350.7086181640625" charge="1" ion="y12" responses="113.914840937321" signaltonoises="8.10903318928351" noises="5.37543166041003" />
            <fragment mz="871.3291015625" charge="1" ion="b8" responses="105.641578819688" signaltonoises="4.98070014137959" noises="8.30397895777816" />
            <fragment mz="1279.6715087890625" charge="1" ion="y11" responses="0" signaltonoises="1" noises="8.29691965790885" />
            <fragment mz="1077.5938720703125" charge="1" ion="y9" responses="225.579492191806" signaltonoises="5.66436891910849" noises="8.46219892819237" />
          </peptide>
        </decoy>
      </peptide>
      <peptide id="sp|P09382|LEG1_HUMAN.[CRM]-AC[CAM]GLVASNLNLKPGEC[CAM]LR.3.1.False" updatedrts="60.5147547756842" scores="247132607706.903" fdr="0" recomputedscores="2.39480047307048" predictedrts="60.8162969823018" irts="60.4420101496049" pwhh="7.5989098055338209">
        <fragment mz="731.3504639" charge="1" ion="y6" responses="134095.684012099" signaltonoises="291.016866151357" noises="28.6065133585486" />
        <fragment mz="1570.837036" charge="1" ion="y14" responses="0" signaltonoises="1" noises="2.72107782179584" />
        <fragment mz="1471.768555" charge="1" ion="y13" responses="0" signaltonoises="1" noises="2.99165955576978" />
        <fragment mz="859.4454346" charge="1" ion="y7" responses="30902.7643210708" signaltonoises="84.2585793215215" noises="24.0864326904193" />
        <fragment mz="1156.577881" charge="1" ion="b11" responses="0" signaltonoises="1" noises="14.0693005051758" />
        <fragment mz="1086.572388" charge="1" ion="y9" responses="20876.0434326171" signaltonoises="66.3030850150294" noises="21.9326893473675" />
        <decoy>
          <peptide id="sp|P09382|LEG1_HUMAN.[CRM]-LC[CAM]EGPKLNLNSAVLGC[CAM]AR.3.1.True" updatedrts="61.7199727334785" scores="849309.774151371" fdr="1" recomputedscores="-3.06409439135858" predictedrts="60.8162969823018" irts="61.6373864471848" pwhh="4.8376925721673034">
            <fragment mz="675.36065673828125" charge="1" ion="y6" responses="0" signaltonoises="1" noises="27.4756806949701" />
            <fragment mz="1512.83154296875" charge="1" ion="y14" responses="67.2840804464134" signaltonoises="7.39986664602082" noises="2.38212475862311" />
            <fragment mz="1415.7786865234375" charge="1" ion="y13" responses="0" signaltonoises="1" noises="2.64327471313021" />
            <fragment mz="746.39776611328125" charge="1" ion="y7" responses="2113.3688484071" signaltonoises="10.8058971971147" noises="23.9845001346561" />
            <fragment mz="1269.6256103515625" charge="1" ion="b11" responses="133.303952684385" signaltonoises="3.91941942945662" noises="9.54072728273057" />
            <fragment mz="947.47271728515625" charge="1" ion="y9" responses="661.951393521756" signaltonoises="6.88897612502196" noises="24.563280421955" />
          </peptide>
        </decoy>
      </peptide>
      <peptide id="sp|P09382|LEG1_HUMAN.[1Ac]-AC[CAM]GLVASNLNLKPGEC[CAM]LR.3.1.False" updatedrts="60.5264219859875" scores="41172279334.2181" fdr="0.0136054421768707" recomputedscores="1.61647533185666" predictedrts="60.8176883439886" irts="60.4535820869174" pwhh="7.5989098055338209">
        <fragment mz="731.3504639" charge="1" ion="y6" responses="134095.684012099" signaltonoises="291.016866151357" noises="28.6065133585486" />
        <fragment mz="1570.837036" charge="1" ion="y14" responses="0" signaltonoises="1" noises="2.72107782179584" />
        <fragment mz="859.4454346" charge="1" ion="y7" responses="30902.7643210708" signaltonoises="84.2585793215215" noises="24.0864326904193" />
        <fragment mz="1155.582642" charge="1" ion="b11" responses="0" signaltonoises="1" noises="12.843173937094" />
        <fragment mz="928.4556885" charge="1" ion="b9" responses="0" signaltonoises="1" noises="18.2260883948504" />
        <fragment mz="1086.572388" charge="1" ion="y9" responses="20876.0434326171" signaltonoises="66.3030850150294" noises="21.9326893473675" />
        <decoy>
          <peptide id="sp|P09382|LEG1_HUMAN.[1Ac]-LC[CAM]EGPKLNLNSAVLGC[CAM]AR.3.1.True" updatedrts="59.822953549522" scores="84695471.0083443" fdr="0.857234726688103" recomputedscores="-1.04765182442615" predictedrts="60.8176883439886" irts="59.7558580863678" pwhh="4.72472690312274">
            <fragment mz="675.36065673828125" charge="1" ion="y6" responses="177.05801533535" signaltonoises="3.34157715176714" noises="27.6782430100996" />
            <fragment mz="1512.83154296875" charge="1" ion="y14" responses="660.253116038026" signaltonoises="27.1927223160651" noises="2.6770972672648" />
            <fragment mz="746.39776611328125" charge="1" ion="y7" responses="3376.68875999215" signaltonoises="14.1585155459866" noises="20.7592554571444" />
            <fragment mz="1268.63037109375" charge="1" ion="b11" responses="541.601744323089" signaltonoises="8.5113936316054" noises="9.05744015359354" />
            <fragment mz="1067.555419921875" charge="1" ion="b9" responses="1502.67708702479" signaltonoises="10.3800393575254" noises="17.0753815056928" />
            <fragment mz="947.47271728515625" charge="1" ion="y9" responses="0" signaltonoises="1" noises="27.5295623188385" />
          </peptide>
        </decoy>
      </peptide>
      <peptide id="sp|P09382|LEG1_HUMAN.FNAHGDANTIVC[CAM]NSK.3.1.False" updatedrts="27.645248346857" scores="23214825089750" fdr="0" recomputedscores="4.2467859467412" predictedrts="27.292929323962" irts="27.8409120294947" pwhh="6.5955728856529383">
        <fragment mz="607.2868042" charge="1" ion="y5" responses="59037.2838566729" signaltonoises="289.261495468599" noises="14.8654774970172" />
        <fragment mz="1041.474854" charge="1" ion="b10" responses="0" signaltonoises="1" noises="2.57039582696786" />
        <fragment mz="720.3709106" charge="1" ion="y6" responses="11921.8330532415" signaltonoises="92.9573356869002" noises="9.57802526961308" />
        <fragment mz="928.3907471" charge="1" ion="b9" responses="13482.8631684392" signaltonoises="131.753061387599" noises="8.76184603069901" />
        <fragment mz="821.4185791" charge="1" ion="y7" responses="3873.55368654316" signaltonoises="43.7837236975274" noises="7.98285756513345" />
        <fragment mz="827.3430786" charge="1" ion="b8" responses="10588.6032565278" signaltonoises="87.3475163475444" noises="8.94476723694901" />
        <decoy>
          <peptide id="sp|P09382|LEG1_HUMAN.SNC[CAM]VITNADGHANFK.3.1.True" updatedrts="27.2621" scores="1983414355.22053" fdr="0.259193145305248" recomputedscores="0.178433983055667" predictedrts="27.292929323962" irts="27.46089242447" pwhh="6.0471167043825247">
            <fragment mz="616.3201904296875" charge="1" ion="y5" responses="0" signaltonoises="1" noises="10.2869953063367" />
            <fragment mz="1032.4415283203125" charge="1" ion="b10" responses="194.126735354831" signaltonoises="11.0908369792838" noises="1.69103214133685" />
            <fragment mz="673.34161376953125" charge="1" ion="y6" responses="1594.00180250236" signaltonoises="11.1430202005372" noises="15.4044025800659" />
            <fragment mz="975.4200439453125" charge="1" ion="b9" responses="24.35485407855" signaltonoises="3.38407100524269" noises="3.89022156095693" />
            <fragment mz="788.36859130859375" charge="1" ion="y7" responses="188.106542711033" signaltonoises="3.48336580969323" noises="14.2866653722206" />
            <fragment mz="860.39306640625" charge="1" ion="b8" responses="343.182387167052" signaltonoises="5.60775411284018" noises="9.89837313718117" />
          </peptide>
        </decoy>
      </peptide>
      <peptide id="sp|P09382|LEG1_HUMAN.DSNN[dAm]LC[CAM]LHFNPR.3.1.False" updatedrts="42.3505450681915" scores="9655898740698.99" fdr="0" recomputedscores="3.85021585169805" predictedrts="42.6341538588865" irts="42.4261271234796" pwhh="5.7523406466230789">
        <fragment mz="533.2830811" charge="1" ion="y4" responses="20655.6583276724" signaltonoises="46.9888194522718" noises="35.3894709706717" />
        <fragment mz="943.456665" charge="1" ion="y7" responses="11197.7581460366" signaltonoises="41.1452063302106" noises="16.8767076454366" />
        <fragment mz="1056.540771" charge="1" ion="y8" responses="1892.55143673668" signaltonoises="14.3315350501121" noises="11.345006164288" />
        <fragment mz="670.34198" charge="1" ion="y5" responses="19715.2134718647" signaltonoises="40.1593791319235" noises="32.710009559007" />
        <fragment mz="1267.600098" charge="1" ion="y10" responses="0" signaltonoises="1" noises="0.151392081132512" />
        <fragment mz="1153.557129" charge="1" ion="y9" responses="0" signaltonoises="1" noises="2.56828509873636" />
        <decoy>
          <peptide id="sp|P09382|LEG1_HUMAN.PNFHLC[CAM]LN[dAm]NSDR.3.1.True" updatedrts="41.5214759137566" scores="220206506.947011" fdr="0.707773040341095" recomputedscores="-0.798760301197973" predictedrts="42.6341538588865" irts="41.60382804483" pwhh="3.170928892377292">
            <fragment mz="491.22085571289063" charge="1" ion="y4" responses="1218.61272709655" signaltonoises="6.92559420337271" noises="28.9169745011354" />
            <fragment mz="861.3519287109375" charge="1" ion="y7" responses="291.550861247183" signaltonoises="5.92160508430648" noises="10.2374600573017" />
            <fragment mz="974.43603515625" charge="1" ion="y8" responses="0" signaltonoises="1" noises="8.49101715816953" />
            <fragment mz="588.23724365234375" charge="1" ion="y5" responses="0" signaltonoises="1" noises="17.8511425143023" />
            <fragment mz="1258.5633544921875" charge="1" ion="y10" responses="44.5567293760099" signaltonoises="379.036455930309" noises="0.0499810909090909" />
            <fragment mz="1111.494873046875" charge="1" ion="y9" responses="146.559157601716" signaltonoises="9.68585635168555" noises="3.51164470347762" />
          </peptide>
        </decoy>
      </peptide>
      <peptide id="sp|P09382|LEG1_HUMAN.S[Dhy]FVLNLGK.2.1.False" updatedrts="51.150582442274" scores="36669938515.8266" fdr="0.000894054537326777" recomputedscores="1.96147115921273" predictedrts="51.8071393193214" irts="51.1543044848984" pwhh="5.4373882191078735">
        <fragment mz="643.4137573" charge="1" ion="y6" responses="198728.154488368" signaltonoises="373.934248310889" noises="45.5505664360011" />
        <fragment mz="544.3453369" charge="1" ion="y5" responses="89323.065691772" signaltonoises="259.972083679113" noises="29.6316181677202" />
        <fragment mz="713.3980713" charge="1" ion="b7" responses="55602.8853608196" signaltonoises="125.604677580649" noises="21.7547411944169" />
        <fragment mz="790.4821777" charge="1" ion="y7" responses="0" signaltonoises="1" noises="11.7300420363094" />
        <fragment mz="316.1655579" charge="1" ion="b3" responses="0" signaltonoises="1" noises="17.9794310730344" />
        <fragment mz="317.2183228" charge="1" ion="y3" responses="14417.2749883693" signaltonoises="38.3465114140565" noises="37.8563733611219" />
        <decoy>
          <peptide id="sp|P09382|LEG1_HUMAN.GLNLVFS[Dhy]K.2.1.True" updatedrts="53.8572244656661" scores="3053760313.49026" fdr="0.0954562810232913" recomputedscores="0.803164519534323" predictedrts="51.8071393193214" irts="53.8388444055597" pwhh="7.85368664284671">
            <fragment mz="689.3980712890625" charge="1" ion="y6" responses="393.748604533456" signaltonoises="5.12584564254963" noises="17.1197076218652" />
            <fragment mz="575.35516357421875" charge="1" ion="y5" responses="7825.207693823" signaltonoises="24.453918312653" noises="21.6845989595849" />
            <fragment mz="713.3980712890625" charge="1" ion="b7" responses="356.835349633287" signaltonoises="5.12864745261672" noises="21.8566763642418" />
            <fragment mz="802.482177734375" charge="1" ion="y7" responses="129.389006789126" signaltonoises="4.55820667285682" noises="10.2711649148847" />
            <fragment mz="285.15573120117188" charge="1" ion="b3" responses="589.929246954177" signaltonoises="6.25185686842338" noises="20.7905934238502" />
            <fragment mz="363.20266723632813" charge="1" ion="y3" responses="0" signaltonoises="1" noises="25.1764845737855" />
          </peptide>
        </decoy>
      </peptide>
    </protein>
    <protein id="sp|Q16658|FSCN1_HUMAN">
      <peptide id="sp|Q16658|FSCN1_HUMAN.LVARPEPATGYTLEFR.3.1.False" updatedrts="48.8083008755729" scores="15933143301417.6" fdr="0" recomputedscores="3.38560927103218" predictedrts="48.5134938190757" irts="48.8311496986744" pwhh="7.0906963084836088">
        <fragment mz="666.3933105" charge="1" ion="b6" responses="83745.0591963847" signaltonoises="305.506775080699" noises="19.7979676393612" />
        <fragment mz="1154.584106" charge="1" ion="y10" responses="4435.02124164752" signaltonoises="38.1318374458628" noises="9.89576495953343" />
        <fragment mz="665.3616943" charge="1" ion="y5" responses="93349.7015751284" signaltonoises="240.596880947374" noises="25.4359425738398" />
        <fragment mz="1155.615723" charge="1" ion="b11" responses="8439.12764236726" signaltonoises="43.3301492405063" noises="12.2287162431584" />
        <fragment mz="834.4832153" charge="1" ion="b8" responses="47684.43787466" signaltonoises="150.024445466245" noises="22.4879271138267" />
        <fragment mz="828.4250488" charge="1" ion="y6" responses="36046.567883004" signaltonoises="80.4156662842803" noises="31.8163383746567" />
        <decoy>
          <peptide id="sp|Q16658|FSCN1_HUMAN.FELTYGTAPEPRAVLR.3.1.True" updatedrts="50.047377054791" scores="627662802.471099" fdr="0.843257161248793" recomputedscores="-1.02919788379241" predictedrts="48.5134938190757" irts="50.0601077356456" pwhh="4.5293634596720276">
            <fragment mz="711.3348388671875" charge="1" ion="b6" responses="1613.00502421494" signaltonoises="9.5131552697771" noises="22.8909733245203" />
            <fragment mz="1109.642578125" charge="1" ion="y10" responses="122.995233477796" signaltonoises="5.31079743285695" noises="6.24504238992171" />
            <fragment mz="614.40966796875" charge="1" ion="y5" responses="961.821071412466" signaltonoises="7.47958117353745" noises="14.542934389462" />
            <fragment mz="1206.5677490234375" charge="1" ion="b11" responses="217.574441175455" signaltonoises="3.81061491241415" noises="11.0983293904756" />
            <fragment mz="883.41961669921875" charge="1" ion="b8" responses="0" signaltonoises="1" noises="26.1273227468022" />
            <fragment mz="711.46240234375" charge="1" ion="y6" responses="474.790291628086" signaltonoises="5.94926052886396" noises="9.02604247428874" />
          </peptide>
        </decoy>
      </peptide>
      <peptide id="sp|Q16658|FSCN1_HUMAN.YLTAEAFGFK.2.1.False" updatedrts="58.5282493519034" scores="26426589062173.6" fdr="0" recomputedscores="4.58077390041217" predictedrts="58.4461224311767" irts="58.4717262824881" pwhh="8.5789970775131383">
        <fragment mz="870.4356079" charge="1" ion="y8" responses="110275.426542353" signaltonoises="258.333928213406" noises="24.2965405202159" />
        <fragment mz="769.3879395" charge="1" ion="y7" responses="23303.9285167732" signaltonoises="62.6438987055477" noises="25.6517083293448" />
        <fragment mz="698.3508301" charge="1" ion="y6" responses="19259.2872587762" signaltonoises="37.380055333928" noises="24.940278285163" />
        <fragment mz="983.5196533" charge="1" ion="y9" responses="10214.8291885384" signaltonoises="27.6185906821559" noises="21.3135188009922" />
        <fragment mz="378.2023621" charge="1" ion="b3" responses="7616.75746136557" signaltonoises="19.6492745555125" noises="17.8350444797278" />
        <fragment mz="498.2710876" charge="1" ion="y4" responses="11048.8971785487" signaltonoises="28.2697891962058" noises="25.0220607391741" />
        <decoy>
          <peptide id="sp|Q16658|FSCN1_HUMAN.FGFAEATLYK.2.1.True" updatedrts="58.219698242042" scores="259839486.458611" fdr="0.5148849797023" recomputedscores="-0.420190342281417" predictedrts="58.4461224311767" irts="58.165694762683" pwhh="7.2653604470181827">
            <fragment mz="942.49310302734375" charge="1" ion="y8" responses="188.238893509889" signaltonoises="4.07378957021714" noises="16.3286291197071" />
            <fragment mz="795.4246826171875" charge="1" ion="y7" responses="12019.8505150105" signaltonoises="27.6141343747333" noises="28.8581740940874" />
            <fragment mz="724.3875732421875" charge="1" ion="y6" responses="1526.50207224018" signaltonoises="6.54582969124099" noises="27.0415647008795" />
            <fragment mz="999.51458740234375" charge="1" ion="y9" responses="378.873285530702" signaltonoises="4.51664611554596" noises="13.8744994263542" />
            <fragment mz="352.16555786132813" charge="1" ion="b3" responses="630.862429092557" signaltonoises="4.22932440103336" noises="15.6969406555797" />
            <fragment mz="524.307861328125" charge="1" ion="y4" responses="1421.28197050905" signaltonoises="13.940893556011" noises="18.091273495265" />
          </peptide>
        </decoy>
      </peptide>
      <peptide id="sp|Q16658|FSCN1_HUMAN.VGKDELFALEQSC[CAM]AQVVLQAANER.3.0.9999.False" updatedrts="73.2543098936809" scores="16606666034102.1" fdr="0" recomputedscores="4.93563810308822" predictedrts="73.3150603320826" irts="73.077535642136" pwhh="6.2838699300280467">
        <fragment mz="999.5581665" charge="1" ion="y9" responses="14533.6732186807" signaltonoises="93.8344335963637" noises="8.96739521996614" />
        <fragment mz="900.4897461" charge="1" ion="y8" responses="32840.6486831989" signaltonoises="124.462983953" noises="16.8268871153296" />
        <fragment mz="973.5353394" charge="1" ion="b9" responses="2860.24491360012" signaltonoises="19.5245972152008" noises="16.5016021461664" />
        <fragment mz="1127.616699" charge="1" ion="y10" responses="10487.731847558" signaltonoises="44.2587233068298" noises="12.3585865461652" />
        <fragment mz="1198.653809" charge="1" ion="y11" responses="4281.49413096441" signaltonoises="39.4974341398944" noises="8.74188562151286" />
        <fragment mz="1358.684448" charge="1" ion="y12" responses="2238.8594197642" signaltonoises="16.3688810308137" noises="9.29586666731184" />
        <decoy>
          <peptide id="sp|Q16658|FSCN1_HUMAN.ENAAQLVVQAC[CAM]SQELAFLEDKGVR.3.0.9999.True" updatedrts="74.76839849131" scores="14245695.5964174" fdr="0.860450160771704" recomputedscores="-1.05104864849111" predictedrts="73.3150603320826" irts="74.5792603802524" pwhh="2.8656181181374736">
            <fragment mz="1034.5628662109375" charge="1" ion="y9" responses="0" signaltonoises="1" noises="10.2410027794746" />
            <fragment mz="963.52581787109375" charge="1" ion="y8" responses="219.164103803331" signaltonoises="6.39075619038904" noises="10.4529559746981" />
            <fragment mz="953.50506591796875" charge="1" ion="b9" responses="335.328013478953" signaltonoises="8.96048184100379" noises="7.69414491933982" />
            <fragment mz="1147.64697265625" charge="1" ion="y10" responses="218.449394652593" signaltonoises="7.70763789653663" noises="4.59892521834939" />
            <fragment mz="1276.6895751953125" charge="1" ion="y11" responses="222.760940042549" signaltonoises="5.21623409412685" noises="9.23686838670162" />
            <fragment mz="1404.7481689453125" charge="1" ion="y12" responses="0" signaltonoises="1" noises="7.51765794113184" />
          </peptide>
        </decoy>
      </peptide>
      <peptide id="sp|Q16658|FSCN1_HUMAN.LSC[CAM]FAQTVSPAEK.2.0.9999.False" updatedrts="37.3925983703731" scores="474611080933486" fdr="0" recomputedscores="5.02543332411777" predictedrts="37.2510259043301" irts="37.5086664028617" pwhh="5.6595961185431563">
        <fragment mz="930.4890747" charge="1" ion="y9" responses="34494.3081647901" signaltonoises="217.786763184027" noises="10.9809135382369" />
        <fragment mz="731.3933716" charge="1" ion="y7" responses="28259.1525025799" signaltonoises="129.384018667149" noises="14.6454763209366" />
        <fragment mz="859.4519653" charge="1" ion="y8" responses="22095.7121697643" signaltonoises="128.929528293248" noises="11.3896069869498" />
        <fragment mz="1077.557495" charge="1" ion="y10" responses="18866.5720918831" signaltonoises="112.099809402733" noises="12.943241633344" />
        <fragment mz="1237.588135" charge="1" ion="y11" responses="4139.31350769641" signaltonoises="46.7975620684405" noises="7.94151629378044" />
        <fragment mz="1091.519043" charge="1" ion="b10" responses="1743.57633175708" signaltonoises="16.0894679677051" noises="11.074660982339" />
        <decoy>
          <peptide id="sp|Q16658|FSCN1_HUMAN.EAPSVTQAFC[CAM]SLK.2.0.9999.True" updatedrts="37.2514392830953" scores="101120477487.173" fdr="0.0279146141215107" recomputedscores="1.35393456213796" predictedrts="37.2510259043301" irts="37.3686600031655" pwhh="4.849016119418085">
            <fragment mz="1053.539794921875" charge="1" ion="y9" responses="166.018969142378" signaltonoises="4.39098102250481" noises="7.04446710002407" />
            <fragment mz="853.42364501953125" charge="1" ion="y7" responses="134.808436194893" signaltonoises="3.93396076250867" noises="12.5149700251548" />
            <fragment mz="954.4713134765625" charge="1" ion="y8" responses="672.182859141187" signaltonoises="5.41341780170509" noises="11.5058851122525" />
            <fragment mz="1140.57177734375" charge="1" ion="y10" responses="75.9482901985682" signaltonoises="3.99483924869256" noises="6.03329254003623" />
            <fragment mz="1237.62451171875" charge="1" ion="y11" responses="0" signaltonoises="1" noises="7.35051755320834" />
            <fragment mz="1091.482666015625" charge="1" ion="b10" responses="790.40223880961" signaltonoises="9.93578420371058" noises="11.3753096617035" />
          </peptide>
        </decoy>
      </peptide>
      <peptide id="sp|Q16658|FSCN1_HUMAN.YLAADKDGNVTC[CAM]ER.3.0.9999.False" updatedrts="24.0506712833212" scores="7637490897020.93" fdr="0" recomputedscores="3.64136609584058" predictedrts="23.5282675634117" irts="24.2756878359896" pwhh="5.4835515603760525">
        <fragment mz="1335.595703" charge="1" ion="y12" responses="0" signaltonoises="1" noises="0.0499810909090909" />
        <fragment mz="950.3995972" charge="1" ion="y8" responses="6692.15590765172" signaltonoises="225.619693837597" noises="2.58996801683298" />
        <fragment mz="565.2398682" charge="1" ion="y4" responses="5188.25635356096" signaltonoises="110.026258248339" noises="4.48658984234379" />
        <fragment mz="835.3726807" charge="1" ion="y7" responses="5703.52662578557" signaltonoises="141.029303239721" noises="2.77859903792983" />
        <fragment mz="1193.521484" charge="1" ion="y10" responses="644.847261350607" signaltonoises="1148.35094753865" noises="0.0499810909090909" />
        <fragment mz="1264.558594" charge="1" ion="y11" responses="233.090610286771" signaltonoises="371.142726277641" noises="0.0950496251780585" />
        <decoy>
          <peptide id="sp|Q16658|FSCN1_HUMAN.EC[CAM]TVNGDKDAALYR.3.0.9999.True" updatedrts="22.5793331738475" scores="143208330.353882" fdr="0.833118556701031" recomputedscores="-1.01399395229705" predictedrts="23.5282675634117" irts="22.8163644908498" pwhh="6.7725331236657667">
            <fragment mz="1322.669921875" charge="1" ion="y12" responses="38.8499999998747" signaltonoises="330.484680254878" noises="0.0499810909090909" />
            <fragment mz="951.48944091796875" charge="1" ion="y8" responses="370.511316749045" signaltonoises="227.67505389371" noises="0.184342395655542" />
            <fragment mz="522.303466796875" charge="1" ion="y4" responses="0" signaltonoises="1" noises="0.0829263261251182" />
            <fragment mz="836.46246337890625" charge="1" ion="y7" responses="38.8488750753955" signaltonoises="10.9218198186705" noises="1.51238390165342" />
            <fragment mz="1122.5538330078125" charge="1" ion="y10" responses="38.8488794963382" signaltonoises="330.484680254878" noises="0.0499810909090909" />
            <fragment mz="1221.6221923828125" charge="1" ion="y11" responses="38.8500000000005" signaltonoises="330.484680254878" noises="0.0499810909090909" />
          </peptide>
        </decoy>
      </peptide>
      <peptide id="sp|Q16658|FSCN1_HUMAN.YLAPSGPSGTLK.2.0.9998.False" updatedrts="33.8450871367364" scores="1.03894757067523E+16" fdr="0" recomputedscores="6.97274649154389" predictedrts="33.6862161101251" irts="33.990123705532" pwhh="6.2441380577113161">
        <fragment mz="843.4570313" charge="1" ion="y9" responses="193948.481609462" signaltonoises="958.346786336836" noises="14.961671832382" />
        <fragment mz="914.4942017" charge="1" ion="y10" responses="105345.374464478" signaltonoises="701.733202851855" noises="10.8729167968438" />
        <fragment mz="746.4042969" charge="1" ion="y8" responses="45881.607384001" signaltonoises="172.646458319139" noises="19.6958291474128" />
        <fragment mz="659.3722534" charge="1" ion="y7" responses="31854.5308919499" signaltonoises="157.140134276036" noises="15.7471468845352" />
        <fragment mz="602.3508301" charge="1" ion="y6" responses="14116.1524324105" signaltonoises="81.1216840811931" noises="13.6378763858257" />
        <fragment mz="1027.578247" charge="1" ion="y11" responses="0" signaltonoises="1" noises="4.12224079892815" />
        <decoy>
          <peptide id="sp|Q16658|FSCN1_HUMAN.LTGSPGSPALYK.2.0.9998.True" updatedrts="33.4193172667438" scores="262512788.491164" fdr="0.604249667994688" recomputedscores="-0.629835634870364" predictedrts="33.6862161101251" irts="33.567830619438" pwhh="6.6616202784052829">
            <fragment mz="919.48834228515625" charge="1" ion="y9" responses="192.794359921827" signaltonoises="4.75356717264944" noises="10.3020073389662" />
            <fragment mz="976.50982666015625" charge="1" ion="y10" responses="4758.81482285917" signaltonoises="26.7264942701318" noises="13.3255359184048" />
            <fragment mz="832.45635986328125" charge="1" ion="y8" responses="0" signaltonoises="1" noises="11.6515630506854" />
            <fragment mz="735.403564453125" charge="1" ion="y7" responses="103.946592745843" signaltonoises="4.20154349900871" noises="13.3730252806984" />
            <fragment mz="678.382080078125" charge="1" ion="y6" responses="557.188048259457" signaltonoises="9.22581490899431" noises="9.38013191509738" />
            <fragment mz="1077.5574951171875" charge="1" ion="y11" responses="171.229015711169" signaltonoises="7.57207743272623" noises="8.57425879611479" />
          </peptide>
        </decoy>
      </peptide>
    </protein>
    <protein id="sp|Q8NC51|PAIRB_HUMAN">
      <peptide id="sp|Q8NC51|PAIRB_HUMAN.SSASAPDVDDPEAFPALA.2.1.False" updatedrts="63.0928373543111" scores="119526907074.17" fdr="0.0135708227311281" recomputedscores="1.60200162076276" predictedrts="63.3434635104202" irts="62.9990404259662" pwhh="9.6978613154429922">
        <fragment mz="1389.580444" charge="1" ion="b14" responses="2217.57708369821" signaltonoises="24.7812088675678" noises="8.86910934910672" />
        <fragment mz="1242.512085" charge="1" ion="b13" responses="4030.0723896766" signaltonoises="33.0396016900954" noises="8.5729761791874" />
        <fragment mz="945.3795776" charge="1" ion="b10" responses="1400.40190471797" signaltonoises="12.7537600208565" noises="10.0202791735782" />
        <fragment mz="1356.631836" charge="1" ion="y13" responses="2380.55761715725" signaltonoises="18.6481156943841" noises="8.80508576562206" />
        <fragment mz="1045.483643" charge="1" ion="y10" responses="0" signaltonoises="1" noises="11.6192244628032" />
        <fragment mz="371.2288818" charge="1" ion="y4" responses="28037.1028230943" signaltonoises="92.8227893711185" noises="15.6292668927565" />
        <decoy>
          <peptide id="sp|Q8NC51|PAIRB_HUMAN.LAPFAEPDDVDPASASSA.2.1.True" updatedrts="63.3163166666667" scores="4787987414.12489" fdr="0.255897069335239" recomputedscores="0.18997621866564" predictedrts="63.3434635104202" irts="63.2206948340022" pwhh="1.8494311933110612">
            <fragment mz="1425.6531982421875" charge="1" ion="b14" responses="0" signaltonoises="1" noises="7.24123317561376" />
            <fragment mz="1338.6212158203125" charge="1" ion="b13" responses="316.25707386656" signaltonoises="9.71041617881708" noises="9.00859533342054" />
            <fragment mz="1055.50439453125" charge="1" ion="b10" responses="0" signaltonoises="1" noises="10.6839193344843" />
            <fragment mz="1260.5225830078125" charge="1" ion="y13" responses="134.495933625474" signaltonoises="4.44648334788681" noises="7.73752578269307" />
            <fragment mz="919.40032958984375" charge="1" ion="y10" responses="0" signaltonoises="1" noises="11.2754850479158" />
            <fragment mz="335.1561279296875" charge="1" ion="y4" responses="135.047867517431" signaltonoises="4.3264064496146" noises="9.59045941016648" />
          </peptide>
        </decoy>
      </peptide>
      <peptide id="sp|Q8NC51|PAIRB_HUMAN.PGHLQEGFGC[CAM]VVTNR.3.1.False" updatedrts="37.9938514705839" scores="81019646931536.5" fdr="0" recomputedscores="3.45217163658313" predictedrts="38.0364193295329" irts="38.1050097449024" pwhh="8.8850910242832182">
        <fragment mz="1182.536011" charge="1" ion="b11" responses="3042.10548483656" signaltonoises="28.2530774674061" noises="8.06655101930966" />
        <fragment mz="588.3463745" charge="1" ion="y5" responses="39010.4484338558" signaltonoises="115.994131485079" noises="18.6977394913501" />
        <fragment mz="1083.467651" charge="1" ion="b10" responses="9321.2997938144" signaltonoises="68.9695885976927" noises="8.2430917032838" />
        <fragment mz="805.3984985" charge="1" ion="y7" responses="17623.9729542332" signaltonoises="34.2409105500231" noises="34.6138536559596" />
        <fragment mz="866.4155273" charge="1" ion="b8" responses="6290.93294758642" signaltonoises="21.8968834834319" noises="21.6069367480283" />
        <fragment mz="719.3471069" charge="1" ion="b7" responses="15324.9669920701" signaltonoises="33.3429906799982" noises="23.929899554827" />
        <decoy>
          <peptide id="sp|Q8NC51|PAIRB_HUMAN.NTVVC[CAM]GFGEQLHGPR.3.1.True" updatedrts="35.9005790066249" scores="428957.720109442" fdr="1" recomputedscores="-4.87227161267763" predictedrts="38.0364193295329" irts="36.0288306840023" pwhh="6.7202667041073907">
            <fragment mz="1205.5618896484375" charge="1" ion="b11" responses="179.266898542647" signaltonoises="5.54534279382377" noises="5.47699128500621" />
            <fragment mz="579.336181640625" charge="1" ion="y5" responses="159.007856443693" signaltonoises="5.47707413511589" noises="15.6927203378956" />
            <fragment mz="1092.4779052734375" charge="1" ion="b10" responses="364.725505648903" signaltonoises="8.64857882534821" noises="8.56046968596579" />
            <fragment mz="836.43731689453125" charge="1" ion="y7" responses="0" signaltonoises="1" noises="15.3509356320982" />
            <fragment mz="835.376708984375" charge="1" ion="b8" responses="113.344073381205" signaltonoises="3.17025409884902" noises="19.3256012869126" />
            <fragment mz="778.355224609375" charge="1" ion="b7" responses="2064.53055583234" signaltonoises="7.06149109347684" noises="28.4097606875183" />
          </peptide>
        </decoy>
      </peptide>
      <peptide id="sp|Q8NC51|PAIRB_HUMAN.GGSGS[Dhy]HNWGTVKDELTESPK.4.1.False" updatedrts="37.5058714968544" scores="281372.18736408" fdr="1" recomputedscores="-4.84526132469618" predictedrts="37.3219752680256" irts="37.6210145550551" pwhh="1.6226543930991775">
        <fragment mz="561.2878418" charge="1" ion="y5" responses="1596.33415577284" signaltonoises="7.89630054558496" noises="28.9471176605414" />
        <fragment mz="1034.490112" charge="2" ion="y20" responses="1031.24367598081" signaltonoises="9.92954791104611" noises="10.3750324452228" />
        <fragment mz="803.4145508" charge="1" ion="y7" responses="0" signaltonoises="1" noises="30.9386515918251" />
        <fragment mz="1303.67395" charge="1" ion="y12" responses="38.8499967163947" signaltonoises="138.905246887964" noises="0.118915484841516" />
        <fragment mz="1025.484863" charge="2" ion="b20" responses="391.100096443395" signaltonoises="4.00368579298071" noises="13.2845175624147" />
        <fragment mz="918.4414673" charge="1" ion="y8" responses="266.706847677339" signaltonoises="3.83031697422861" noises="18.7199712195741" />
        <decoy>
          <peptide id="sp|Q8NC51|PAIRB_HUMAN.PSETLEDKVTGWNHS[Dhy]GSGGK.4.1.True" updatedrts="36.7239609767612" scores="2484.34450640761" fdr="1" recomputedscores="-6.90974174282881" predictedrts="37.3219752680256" irts="36.8454890191941" pwhh="1.4392080785614449">
            <fragment mz="405.209228515625" charge="1" ion="y5" responses="364.960931404305" signaltonoises="4.79131927729599" noises="22.6831927604936" />
            <fragment mz="1034.4901123046875" charge="2" ion="y20" responses="141.170500897673" signaltonoises="3.90436934612048" noises="10.1274803460173" />
            <fragment mz="611.28961181640625" charge="1" ion="y7" responses="0" signaltonoises="1" noises="22.2501651460712" />
            <fragment mz="1168.5494384765625" charge="1" ion="y12" responses="0" signaltonoises="1" noises="4.54399741856751" />
            <fragment mz="1025.48486328125" charge="2" ion="b20" responses="140.442206772295" signaltonoises="3.57818194090794" noises="15.4678813164224" />
            <fragment mz="725.33251953125" charge="1" ion="y8" responses="197.002723061495" signaltonoises="3.93663970333484" noises="17.688102161877" />
          </peptide>
        </decoy>
      </peptide>
      <peptide id="sp|Q8NC51|PAIRB_HUMAN.EMTLDEWK.2.0.9998.False" updatedrts="47.1193097304474" scores="59275086686821.4" fdr="0" recomputedscores="5.28642969206581" predictedrts="47.4159615064706" irts="47.1559506455502" pwhh="7.466849808030358">
        <fragment mz="577.2616577" charge="1" ion="y4" responses="39852.7805592745" signaltonoises="85.6165557493438" noises="31.2906157953993" />
        <fragment mz="791.3933716" charge="1" ion="y6" responses="22711.8862744589" signaltonoises="40.6773315248753" noises="45.6457319519196" />
        <fragment mz="462.2347107" charge="1" ion="y3" responses="13541.1212936282" signaltonoises="25.320169577167" noises="30.8464379546492" />
        <fragment mz="261.0903625" charge="1" ion="b2" responses="2685.4604697086" signaltonoises="12.6890820354313" noises="21.5890236341769" />
        <fragment mz="333.1921082" charge="1" ion="y2" responses="21088.7687531341" signaltonoises="53.7050529342676" noises="27.0824300059158" />
        <decoy>
          <peptide id="sp|Q8NC51|PAIRB_HUMAN.WEDLTMEK.2.0.9998.True" updatedrts="49.3830341651768" scores="11500.0155563239" fdr="1" recomputedscores="-4.42285465617327" predictedrts="47.4159615064706" irts="49.4011897875892" pwhh="2.6702769359675829">
            <fragment mz="508.24356079101563" charge="1" ion="y4" responses="1005.33236599202" signaltonoises="5.43309471826644" noises="26.4886660302758" />
            <fragment mz="736.35455322265625" charge="1" ion="y6" responses="399.095973784947" signaltonoises="3.61906451053517" noises="39.0433931737548" />
            <fragment mz="407.19589233398438" charge="1" ion="y3" responses="755.988927578481" signaltonoises="7.06603524752005" noises="25.4410609667524" />
            <fragment mz="316.12918090820313" charge="1" ion="b2" responses="0" signaltonoises="1" noises="23.9740591687622" />
            <fragment mz="276.1553955078125" charge="1" ion="y2" responses="1015.26781966107" signaltonoises="7.07246836862598" noises="30.3955066658606" />
          </peptide>
        </decoy>
      </peptide>
      <peptide id="sp|Q8NC51|PAIRB_HUMAN.FDQLFDDESDPFEVLK.2.0.9994.False" updatedrts="77.6244884571402" scores="87384921610468.6" fdr="0" recomputedscores="5.72518790010147" predictedrts="77.6847426151056" irts="77.412027870008" pwhh="7.9567362382622475">
        <fragment mz="1293.584473" charge="1" ion="y11" responses="4104.3197088347" signaltonoises="46.2978688225284" noises="7.37843303516791" />
        <fragment mz="1553.736938" charge="1" ion="y13" responses="1529.14784972494" signaltonoises="48.6221739950549" noises="2.59028030997592" />
        <fragment mz="1440.652954" charge="1" ion="y12" responses="5305.45309704563" signaltonoises="74.46855631911" noises="4.85766603004039" />
        <fragment mz="1178.557617" charge="1" ion="y10" responses="1752.52473776835" signaltonoises="32.7354247925779" noises="7.0420454918228" />
        <fragment mz="1063.53064" charge="1" ion="y9" responses="1127.37114324609" signaltonoises="14.7805896094889" noises="8.27231758015252" />
        <fragment mz="732.4290771" charge="1" ion="y6" responses="10176.6986130251" signaltonoises="86.2059761504188" noises="7.78206177610247" />
        <decoy>
          <peptide id="sp|Q8NC51|PAIRB_HUMAN.LVEFPDSEDDFLQDFK.2.0.9994.True" updatedrts="79.0977878567482" scores="690117976.902534" fdr="0.147047901968065" recomputedscores="0.554532615375331" predictedrts="77.6847426151056" irts="78.8732964896303" pwhh="5.2701868183947349">
            <fragment mz="1358.57470703125" charge="1" ion="y11" responses="306.200616629674" signaltonoises="11.5226880336232" noises="2.63716617381476" />
            <fragment mz="1602.69580078125" charge="1" ion="y13" responses="0" signaltonoises="1" noises="-1" />
            <fragment mz="1455.62744140625" charge="1" ion="y12" responses="166.716154265466" signaltonoises="15.7896596607576" noises="2.77257967849209" />
            <fragment mz="1243.5477294921875" charge="1" ion="y10" responses="220.845143303697" signaltonoises="12.1994200464719" noises="4.51063061248224" />
            <fragment mz="1156.5157470703125" charge="1" ion="y9" responses="369.228509435714" signaltonoises="13.7925750208769" noises="4.97581697158414" />
            <fragment mz="797.419189453125" charge="1" ion="y6" responses="1204.56836539882" signaltonoises="17.1363284835415" noises="6.64171341821744" />
          </peptide>
        </decoy>
      </peptide>
      <peptide id="sp|Q8NC51|PAIRB_HUMAN.SKSEEAHAEDSVMDHHFR.5.0.9978.False" updatedrts="27.0291343231043" scores="5842048039.56144" fdr="0.0597249508840864" recomputedscores="1.02904718146634" predictedrts="26.809965501347" irts="27.2298291163689" pwhh="6.427082248719838">
        <fragment mz="1171.486206" charge="1" ion="b11" responses="0" signaltonoises="1" noises="0.053262279055523" />
        <fragment mz="459.2462769" charge="1" ion="y3" responses="35591.8717645862" signaltonoises="219.55330285281" noises="11.8430697590091" />
        <fragment mz="1084.454102" charge="1" ion="b10" responses="0" signaltonoises="1" noises="0.067509065708991" />
        <fragment mz="596.3051758" charge="1" ion="y4" responses="13709.1867183036" signaltonoises="91.7249753737851" noises="10.6506921906484" />
        <fragment mz="941.44104" charge="1" ion="y7" responses="0" signaltonoises="1" noises="0.106662908686945" />
        <fragment mz="711.3321533" charge="1" ion="y5" responses="11990.2794508511" signaltonoises="87.8462394589198" noises="8.11608934635803" />
        <decoy>
          <peptide id="sp|Q8NC51|PAIRB_HUMAN.FHHDMVSDEAHAEESKSR.5.0.9978.True" updatedrts="25.465551700084" scores="33609.8119374626" fdr="1" recomputedscores="-4.30417698211644" predictedrts="26.809965501347" irts="25.6790145149279" pwhh="1.2208399018226841">
            <fragment mz="1306.5269775390625" charge="1" ion="b11" responses="0" signaltonoises="1" noises="0.0499810909090909" />
            <fragment mz="390.24594116210938" charge="1" ion="y3" responses="61.1062925462406" signaltonoises="3.10077326070179" noises="5.32526644767414" />
            <fragment mz="1169.468017578125" charge="1" ion="b10" responses="0" signaltonoises="1" noises="0.0499810909090909" />
            <fragment mz="477.27798461914063" charge="1" ion="y4" responses="84.7339568371173" signaltonoises="6.893112749454" noises="4.8513035139893" />
            <fragment mz="806.4002685546875" charge="1" ion="y7" responses="77.662997861159" signaltonoises="6.46377725516897" noises="2.55600508427077" />
            <fragment mz="606.320556640625" charge="1" ion="y5" responses="674.658573878657" signaltonoises="6.29934085516155" noises="9.50348136569247" />
          </peptide>
        </decoy>
      </peptide>
    </protein>
    <protein id="sp|P37802|TAGL2_HUMAN">
      <peptide id="sp|P37802|TAGL2_HUMAN.DDGLFSGDPNWFPK.2.1.False" updatedrts="72.4735060363127" scores="188011957157435" fdr="0" recomputedscores="5.4600187412021" predictedrts="72.9036205660337" irts="72.3031077321296" pwhh="8.4316187900437871">
        <fragment mz="960.4573975" charge="1" ion="y8" responses="6872.98373224425" signaltonoises="22.5278113733788" noises="14.9245604214717" />
        <fragment mz="903.4359131" charge="1" ion="y7" responses="1537.50464651039" signaltonoises="8.99300713775005" noises="21.9200854947357" />
        <fragment mz="1047.48938" charge="1" ion="y9" responses="18591.6558061538" signaltonoises="49.328548792042" noises="16.3292215848966" />
        <fragment mz="1194.557861" charge="1" ion="y10" responses="12675.4978486667" signaltonoises="66.4388895275068" noises="12.40212861916" />
        <fragment mz="288.0826111" charge="1" ion="b3" responses="33307.4935674508" signaltonoises="171.402514978261" noises="11.5370395159702" />
        <fragment mz="635.2671509" charge="1" ion="b6" responses="0" signaltonoises="1" noises="14.521316806971" />
        <decoy>
          <peptide id="sp|P37802|TAGL2_HUMAN.PFWNPDGSFLGDDK.2.1.True" updatedrts="73.5798833333333" scores="7201147.51877582" fdr="1" recomputedscores="-1.91618195303048" predictedrts="72.9036205660337" irts="73.4004504895005" pwhh="2.1617126661828361">
            <fragment mz="838.39410400390625" charge="1" ion="y8" responses="167.592706510495" signaltonoises="4.15406346732864" noises="16.0922819105684" />
            <fragment mz="781.3726806640625" charge="1" ion="y7" responses="398.504540858305" signaltonoises="4.33745277752116" noises="20.721503135099" />
            <fragment mz="953.42108154296875" charge="1" ion="y9" responses="225.212481084652" signaltonoises="4.08516279808931" noises="15.0578023751862" />
            <fragment mz="1050.473876953125" charge="1" ion="y10" responses="96.5815362104479" signaltonoises="3.46026722666104" noises="13.0171009274911" />
            <fragment mz="431.207763671875" charge="1" ion="b3" responses="621.226139507144" signaltonoises="5.72965439609333" noises="17.2354353960225" />
            <fragment mz="757.33038330078125" charge="1" ion="b6" responses="166.545250476007" signaltonoises="4.80877988852083" noises="15.1500666814218" />
          </peptide>
        </decoy>
      </peptide>
      <peptide id="sp|P37802|TAGL2_HUMAN.GASQAGMTGYGMPR.2.1.False" updatedrts="34.8979185292343" scores="49929738824855.1" fdr="0" recomputedscores="4.92114187259214" predictedrts="34.6468102022225" irts="35.0343578075887" pwhh="6.6796141640600881">
        <fragment mz="969.4281006" charge="1" ion="y9" responses="86930.8396730375" signaltonoises="450.068325012668" noises="13.4061569121817" />
        <fragment mz="1040.46521" charge="1" ion="y10" responses="58407.7526448086" signaltonoises="337.350267830149" noises="11.9837473429678" />
        <fragment mz="781.3661499" charge="1" ion="y7" responses="45744.679244815" signaltonoises="191.709943069992" noises="16.2499855468218" />
        <fragment mz="912.4066162" charge="1" ion="y8" responses="16154.8400747694" signaltonoises="107.642291686205" noises="12.2282741651905" />
        <fragment mz="1112.449951" charge="1" ion="b12" responses="0" signaltonoises="1" noises="3.98455686917187" />
        <fragment mz="924.3880005" charge="1" ion="b10" responses="0" signaltonoises="1" noises="10.6795518216115" />
        <decoy>
          <peptide id="sp|P37802|TAGL2_HUMAN.PMGYGTMGAQSAGR.2.1.True" updatedrts="33.9134391279568" scores="977778886.988755" fdr="0.254467476769121" recomputedscores="0.191398014319463" predictedrts="34.6468102022225" irts="34.0579175428781" pwhh="4.1882497968076811">
            <fragment mz="878.41485595703125" charge="1" ion="y9" responses="466.792347708492" signaltonoises="5.21361715175466" noises="12.4826874706861" />
            <fragment mz="935.43634033203125" charge="1" ion="y10" responses="565.392293304283" signaltonoises="5.92636972531046" noises="13.534675172446" />
            <fragment mz="646.32672119140625" charge="1" ion="y7" responses="146.118589935243" signaltonoises="4.86123727855046" noises="13.7701821178917" />
            <fragment mz="777.3671875" charge="1" ion="y8" responses="0" signaltonoises="1" noises="12.6299706012756" />
            <fragment mz="1152.481201171875" charge="1" ion="b12" responses="143.589250349405" signaltonoises="4.11251387969334" noises="10.6322344638838" />
            <fragment mz="994.412109375" charge="1" ion="b10" responses="150.578286903255" signaltonoises="4.24460608847737" noises="8.03919287904161" />
          </peptide>
        </decoy>
      </peptide>
      <peptide id="sp|P37802|TAGL2_HUMAN.TLMNLGGLAVAR.2.1.False" updatedrts="59.3682909753045" scores="1.97504588840489E+16" fdr="0" recomputedscores="6.46995256679287" predictedrts="59.4541337262669" irts="59.3049082302845" pwhh="8.8998735647633858">
        <fragment mz="643.3886108" charge="1" ion="y7" responses="173367.759609243" signaltonoises="325.163948999" noises="28.7624212525398" />
        <fragment mz="1001.556091" charge="1" ion="y10" responses="78836.1540461645" signaltonoises="172.180797963495" noises="27.1145020517309" />
        <fragment mz="870.515564" charge="1" ion="y9" responses="82387.4935081226" signaltonoises="224.894603754669" noises="21.0280302752194" />
        <fragment mz="756.4726563" charge="1" ion="y8" responses="57569.2109514499" signaltonoises="146.99314832127" noises="21.8565318777424" />
        <fragment mz="630.3279419" charge="1" ion="b6" responses="0" signaltonoises="1" noises="26.4251903767896" />
        <fragment mz="573.3065186" charge="1" ion="b5" responses="14741.7764054136" signaltonoises="33.3228025846825" noises="28.2055731235287" />
        <decoy>
          <peptide id="sp|P37802|TAGL2_HUMAN.AVALGGLNMLTR.2.1.True" updatedrts="61.0299369021482" scores="4313817.53570551" fdr="1" recomputedscores="-3.19269817056825" predictedrts="59.4541337262669" irts="60.9529853627846" pwhh="16.463236435465156">
            <fragment mz="804.43963623046875" charge="1" ion="y7" responses="157.915326177274" signaltonoises="3.95544793177356" noises="21.5861044445382" />
            <fragment mz="1045.582275390625" charge="1" ion="y10" responses="521.839326541776" signaltonoises="6.18922052997159" noises="12.0239159265749" />
            <fragment mz="974.545166015625" charge="1" ion="y9" responses="10588.46196624" signaltonoises="22.90984441913" noises="24.4064364075052" />
            <fragment mz="861.46112060546875" charge="1" ion="y8" responses="29178.5663791933" signaltonoises="43.8597922522041" noises="24.544297753598" />
            <fragment mz="469.27691650390625" charge="1" ion="b6" responses="133.554982833561" signaltonoises="3.11887198325907" noises="23.1467924942843" />
            <fragment mz="412.25543212890625" charge="1" ion="b5" responses="234.804928550279" signaltonoises="3.50974362163308" noises="21.1797187937283" />
          </peptide>
        </decoy>
      </peptide>
      <peptide id="sp|P37802|TAGL2_HUMAN.[PGQ]-QMEQISQFLQAAER.2.0.9999.False" updatedrts="89.5657028120309" scores="382585413288.824" fdr="0" recomputedscores="3.25873805669899" predictedrts="89.7733365725515" irts="89.2557317509898" pwhh="8.085053297792216">
        <fragment mz="1049.537476" charge="1" ion="y9" responses="11960.0937587479" signaltonoises="66.9998445490694" noises="11.1444491693782" />
        <fragment mz="1162.62146" charge="1" ion="y10" responses="1442.11908632534" signaltonoises="29.6011139937127" noises="4.39936592858197" />
        <fragment mz="962.5054321" charge="1" ion="y8" responses="2207.1745301421" signaltonoises="29.4830942733268" noises="5.98886838105177" />
        <fragment mz="613.2650146" charge="1" ion="b5" responses="2107.16563849886" signaltonoises="26.0919545369631" noises="7.35677700926965" />
        <fragment mz="500.1809692" charge="1" ion="b4" responses="5093.43938430597" signaltonoises="69.1472789104129" noises="3.94200211228007" />
        <fragment mz="375.1986694" charge="1" ion="y3" responses="853.365218257708" signaltonoises="13.4007116880012" noises="7.73954482827354" />
        <decoy>
          <peptide id="sp|P37802|TAGL2_HUMAN.[PGQ]-QEAAQLFQSIQEMR.2.0.9999.True" updatedrts="89.6705685613752" scores="2178228945.6427" fdr="0.0604632901452689" recomputedscores="1.01411317381471" predictedrts="89.7733365725515" irts="89.3597411796442" pwhh="6.9526141267989914">
            <fragment mz="1151.5877685546875" charge="1" ion="y9" responses="140.740831823827" signaltonoises="7.66578500162471" noises="2.59074594055772" />
            <fragment mz="1279.6463623046875" charge="1" ion="y10" responses="281.151661803689" signaltonoises="18.7666912974308" noises="2.57798215061699" />
            <fragment mz="1038.503662109375" charge="1" ion="y8" responses="160.154231693885" signaltonoises="9.16394011336459" noises="5.40520696616679" />
            <fragment mz="511.21469116210938" charge="1" ion="b5" responses="440.903271722637" signaltonoises="23.6377036654534" noises="2.55925264629338" />
            <fragment mz="383.1561279296875" charge="1" ion="b4" responses="56.9706785252382" signaltonoises="5.23064515485228" noises="2.73054625985496" />
            <fragment mz="435.2020263671875" charge="1" ion="y3" responses="308.531407535033" signaltonoises="22.1894343309776" noises="2.36762879500177" />
          </peptide>
        </decoy>
      </peptide>
      <peptide id="sp|P37802|TAGL2_HUMAN.NVIGLQMGTNR.2.0.9999.False" updatedrts="42.5233887056654" scores="264580315264637" fdr="0" recomputedscores="5.20127407400183" predictedrts="42.1523192573505" irts="42.5975593412686" pwhh="9.2711136451921625">
        <fragment mz="876.4356079" charge="1" ion="y8" responses="188615.125306467" signaltonoises="274.91298796686" noises="36.493807684047" />
        <fragment mz="989.5196533" charge="1" ion="y9" responses="140859.750617442" signaltonoises="241.101483428545" noises="30.3532177669683" />
        <fragment mz="706.3300781" charge="1" ion="y6" responses="59686.9896702215" signaltonoises="120.376294641676" noises="25.5254693948723" />
        <fragment mz="625.3667603" charge="1" ion="b6" responses="0" signaltonoises="1" noises="16.9256920711402" />
        <fragment mz="819.4141235" charge="1" ion="y7" responses="29776.9142339824" signaltonoises="69.7378070669941" noises="24.2416732481307" />
        <fragment mz="756.4072876" charge="1" ion="b7" responses="0" signaltonoises="1" noises="22.8688710738212" />
        <decoy>
          <peptide id="sp|P37802|TAGL2_HUMAN.NTGMQLGIVNR.2.0.9999.True" updatedrts="42.1295020678122" scores="81151355.0912395" fdr="1" recomputedscores="-1.31939440605521" predictedrts="42.1523192573505" irts="42.2068891327986" pwhh="9.437276774674439">
            <fragment mz="930.5189208984375" charge="1" ion="y8" responses="231.577038874656" signaltonoises="3.83425114136357" noises="14.9198058253538" />
            <fragment mz="987.5404052734375" charge="1" ion="y9" responses="901.590492607237" signaltonoises="4.03210719270758" noises="37.0538981112937" />
            <fragment mz="671.41986083984375" charge="1" ion="y6" responses="265.027696562925" signaltonoises="9.50163228742962" noises="8.02639818278893" />
            <fragment mz="645.302490234375" charge="1" ion="b6" responses="0" signaltonoises="1" noises="21.9849563058206" />
            <fragment mz="799.47845458984375" charge="1" ion="y7" responses="110.661495621199" signaltonoises="4.29401307237555" noises="13.9303312896078" />
            <fragment mz="702.32391357421875" charge="1" ion="b7" responses="6586.65586997803" signaltonoises="13.1020623763128" noises="28.398569411927" />
          </peptide>
        </decoy>
      </peptide>
      <peptide id="sp|P37802|TAGL2_HUMAN.QMEQISQFLQAAER.3.0.9993.False" updatedrts="67.2102883746406" scores="1439479949947.4" fdr="0" recomputedscores="3.15570727518719" predictedrts="67.617565294959" irts="67.0828688524491" pwhh="8.1674755965727819">
        <fragment mz="687.378418" charge="1" ion="y6" responses="19741.8252709961" signaltonoises="55.9679451247406" noises="22.5585513553864" />
        <fragment mz="992.4506226" charge="1" ion="b8" responses="5636.57880478523" signaltonoises="25.5073426861106" noises="15.5248561022267" />
        <fragment mz="834.4468384" charge="1" ion="y7" responses="19410.5039805088" signaltonoises="54.0959637482496" noises="19.9867613257846" />
        <fragment mz="845.3822021" charge="1" ion="b7" responses="9521.44692224499" signaltonoises="37.9748803791817" noises="16.6254429041446" />
        <fragment mz="630.2915649" charge="1" ion="b5" responses="8065.53113178868" signaltonoises="24.5687081818114" noises="20.0189585110296" />
        <fragment mz="962.5054321" charge="1" ion="y8" responses="2474.35184244106" signaltonoises="16.9690385934627" noises="16.7540612053449" />
        <decoy>
          <peptide id="sp|P37802|TAGL2_HUMAN.EAAQLFQSIQEMQR.3.0.9993.True" updatedrts="68.0074738411447" scores="6556514.86613999" fdr="1" recomputedscores="-2.19549237329317" predictedrts="67.617565294959" irts="67.8735446014051" pwhh="5.4104428951905126">
            <fragment mz="804.40325927734375" charge="1" ion="y6" responses="216.914692715261" signaltonoises="4.01430689666991" noises="21.5556756387638" />
            <fragment mz="875.42578125" charge="1" ion="b8" responses="729.473130085848" signaltonoises="8.0419162550724" noises="14.4335850061964" />
            <fragment mz="891.435302734375" charge="1" ion="y7" responses="335.966066445613" signaltonoises="3.89937530600851" noises="14.2213947151465" />
            <fragment mz="788.39373779296875" charge="1" ion="b7" responses="2562.9895032832" signaltonoises="8.19297027278605" noises="31.4409927998396" />
            <fragment mz="513.2667236328125" charge="1" ion="b5" responses="295.724089316989" signaltonoises="4.01166869180588" noises="21.2905441557452" />
            <fragment mz="1019.4938354492188" charge="1" ion="y8" responses="489.520797989276" signaltonoises="6.91676809646906" noises="10.0105384001441" />
          </peptide>
        </decoy>
      </peptide>
    </protein>
    <protein id="sp|P30050|RL12_HUMAN">
      <peptide id="sp|P30050|RL12_HUMAN.HSGNITFDEIVNIAR.3.1.False" updatedrts="62.6134744175998" scores="1.93585846998416E+15" fdr="0" recomputedscores="6.43653365655318" predictedrts="62.6100747488441" irts="62.5235919074826" pwhh="7.5939986647568594">
        <fragment mz="1114.516357" charge="1" ion="b10" responses="11370.0193316228" signaltonoises="66.6174162108934" noises="13.1361886667535" />
        <fragment mz="685.4355469" charge="1" ion="y6" responses="21197.9314521795" signaltonoises="171.229797562702" noises="13.9236296135794" />
        <fragment mz="1001.432312" charge="1" ion="b9" responses="59350.1146317157" signaltonoises="248.891568952461" noises="14.3449451416554" />
        <fragment mz="814.4781494" charge="1" ion="y7" responses="26338.851459452" signaltonoises="100.511157744832" noises="17.4643265058563" />
        <fragment mz="872.3897095" charge="1" ion="b8" responses="36035.5166026697" signaltonoises="103.193566505246" noises="24.3427930353252" />
        <fragment mz="757.362793" charge="1" ion="b7" responses="13661.8751844227" signaltonoises="31.9193205674514" noises="28.041747548753" />
        <decoy>
          <peptide id="sp|P30050|RL12_HUMAN.AINVIEDFTINGSHR.3.1.True" updatedrts="62.4425151277473" scores="70931389.7398939" fdr="0.824782187802517" recomputedscores="-0.99950147749572" predictedrts="62.6100747488441" irts="62.3540286499663" pwhh="8.1115138799841446">
            <fragment mz="1116.593505859375" charge="1" ion="b10" responses="125.449496159688" signaltonoises="3.73433179649587" noises="8.99024505870971" />
            <fragment mz="683.35833740234375" charge="1" ion="y6" responses="414.523882508434" signaltonoises="3.14994300751146" noises="24.6523704391398" />
            <fragment mz="1003.5094604492188" charge="1" ion="b9" responses="1315.26290908328" signaltonoises="7.45301075772332" noises="15.9894563384733" />
            <fragment mz="784.406005859375" charge="1" ion="y7" responses="469.26780659178" signaltonoises="4.00607035871447" noises="19.6507649315765" />
            <fragment mz="902.4617919921875" charge="1" ion="b8" responses="211.549424768808" signaltonoises="3.1453813658209" noises="20.1238957561649" />
            <fragment mz="755.39337158203125" charge="1" ion="b7" responses="0" signaltonoises="1" noises="28.7311571420179" />
          </peptide>
        </decoy>
      </peptide>
      <peptide id="sp|P30050|RL12_HUMAN.EILGTAQSVGC[CAM]NVDGR.2.0.9999.False" updatedrts="40.2253436074756" scores="252554379005543" fdr="0" recomputedscores="4.50978376749701" predictedrts="39.7314104163128" irts="40.318279794046" pwhh="7.0233639193084363">
        <fragment mz="963.4312744" charge="1" ion="y9" responses="21360.9923112136" signaltonoises="148.884047067799" noises="9.58773147029999" />
        <fragment mz="1320.596069" charge="1" ion="y13" responses="11912.2072532309" signaltonoises="106.742073656992" noises="7.81137768464522" />
        <fragment mz="1091.489868" charge="1" ion="y10" responses="13097.6472804903" signaltonoises="75.6064539115439" noises="10.862556823878" />
        <fragment mz="1162.526978" charge="1" ion="y11" responses="10719.8164707347" signaltonoises="91.919372121542" noises="9.71045689447371" />
        <fragment mz="876.399231" charge="1" ion="y8" responses="8070.03755504718" signaltonoises="53.5209444737143" noises="10.0223712141807" />
        <fragment mz="1433.680176" charge="1" ion="y14" responses="3675.59630715392" signaltonoises="123.992156241135" noises="2.82186238018003" />
        <decoy>
          <peptide id="sp|P30050|RL12_HUMAN.GDVNC[CAM]GVSQATGLIER.2.0.9999.True" updatedrts="38.6304378864693" scores="105225770.077024" fdr="0.578578578578579" recomputedscores="-0.56917898085286" predictedrts="39.7314104163128" irts="38.7363978751484" pwhh="5.2714598422279453">
            <fragment mz="974.52655029296875" charge="1" ion="y9" responses="0" signaltonoises="1" noises="8.31283993822351" />
            <fragment mz="1404.68994140625" charge="1" ion="y13" responses="99.9255416094637" signaltonoises="6.88021562764779" noises="2.30798049515194" />
            <fragment mz="1073.594970703125" charge="1" ion="y10" responses="77.5812876356807" signaltonoises="8.89065605274084" noises="1.85735041773737" />
            <fragment mz="1130.616455078125" charge="1" ion="y11" responses="0" signaltonoises="1" noises="2.74227404099549" />
            <fragment mz="887.4945068359375" charge="1" ion="y8" responses="146.856539136805" signaltonoises="8.06776381340162" noises="2.48535786540596" />
            <fragment mz="1503.7584228515625" charge="1" ion="y14" responses="271.939417751581" signaltonoises="705.695608383974" noises="0.0499810909090909" />
          </peptide>
        </decoy>
      </peptide>
      <peptide id="sp|P30050|RL12_HUMAN.C[CAM]TGGEVGATSALAPK.2.0.9999.False" updatedrts="31.9511241729559" scores="1.26594156002644E+15" fdr="0" recomputedscores="5.48264220575127" predictedrts="31.2329127393796" irts="32.1116266081764" pwhh="7.43374873400016">
        <fragment mz="815.4621582" charge="1" ion="y9" responses="64985.8048083943" signaltonoises="1037.36995465638" noises="3.8198298855465" />
        <fragment mz="1157.616089" charge="1" ion="y13" responses="35193.1566359821" signaltonoises="828.834758843651" noises="2.63868232711954" />
        <fragment mz="914.5305786" charge="1" ion="y10" responses="31977.4482318719" signaltonoises="804.748597406031" noises="2.63475942773838" />
        <fragment mz="1175.536133" charge="1" ion="b13" responses="3353.16827577995" signaltonoises="100.657893397185" noises="2.66543686565211" />
        <fragment mz="758.4406738" charge="1" ion="y8" responses="12540.739334592" signaltonoises="81.4532080899597" noises="7.99802907950939" />
        <fragment mz="1043.57312" charge="1" ion="y11" responses="6599.27219694382" signaltonoises="173.875381341411" noises="2.55812265654703" />
        <decoy>
          <peptide id="sp|P30050|RL12_HUMAN.PALASTAGVEGGTC[CAM]K.2.0.9999.True" updatedrts="32.0559405759946" scores="96376836.0446689" fdr="1" recomputedscores="-1.6357987872043" predictedrts="31.2329127393796" irts="32.2155870934809" pwhh="3.3474501380637687">
            <fragment mz="878.40362548828125" charge="1" ion="y9" responses="295.18541530436" signaltonoises="6.00166690759615" noises="9.20939765898267" />
            <fragment mz="1250.6044921875" charge="1" ion="y13" responses="310.689830584063" signaltonoises="523.761338759651" noises="0.103157326625351" />
            <fragment mz="979.4512939453125" charge="1" ion="y10" responses="0" signaltonoises="1" noises="6.82490549405155" />
            <fragment mz="1112.5582275390625" charge="1" ion="b13" responses="116.540617733061" signaltonoises="178.423992082835" noises="0.18515430330688" />
            <fragment mz="807.36651611328125" charge="1" ion="y8" responses="73.0761146656132" signaltonoises="4.11627502313971" noises="9.59879527594731" />
            <fragment mz="1066.4833984375" charge="1" ion="y11" responses="0" signaltonoises="1" noises="4.37092000306459" />
          </peptide>
        </decoy>
      </peptide>
      <peptide id="sp|P30050|RL12_HUMAN.HPHDIIDDINSGAVEC[CAM]PAS.3.0.9996.False" updatedrts="49.2306805408518" scores="42183177908566.4" fdr="0" recomputedscores="4.75554435132083" predictedrts="49.1881025905502" irts="49.2500802640455" pwhh="7.7921278091458035">
        <fragment mz="1385.644409" charge="1" ion="b13" responses="5358.93211690652" signaltonoises="58.8618415750799" noises="6.92353089585727" />
        <fragment mz="1056.510864" charge="1" ion="b9" responses="16253.7792555846" signaltonoises="64.7813664943084" noises="15.8513961207553" />
        <fragment mz="1257.585815" charge="1" ion="b11" responses="1135.24856876528" signaltonoises="14.8411862711472" noises="11.5771326324153" />
        <fragment mz="943.4268188" charge="1" ion="b8" responses="22965.5448513858" signaltonoises="66.8689318804928" noises="21.3402068046722" />
        <fragment mz="1170.553833" charge="1" ion="b10" responses="3174.253193282" signaltonoises="17.2945380026041" noises="16.2735331591804" />
        <fragment mz="1484.712891" charge="1" ion="b14" responses="1358.800085805" signaltonoises="41.4354930442594" noises="2.55382359672345" />
        <decoy>
          <peptide id="sp|P30050|RL12_HUMAN.APC[CAM]EVAGSNIDDIIDHPHS.3.0.9996.True" updatedrts="49.2429259131119" scores="4834300955.66055" fdr="0.0940007642338556" recomputedscores="0.814738740289754" predictedrts="49.1881025905502" irts="49.262225642116" pwhh="4.9526487721024122">
            <fragment mz="1342.5943603515625" charge="1" ion="b13" responses="70.6263937294935" signaltonoises="4.36821267479246" noises="4.11814027911846" />
            <fragment mz="886.372314453125" charge="1" ion="b9" responses="927.330953542745" signaltonoises="11.5560508979318" noises="13.4201029103846" />
            <fragment mz="1114.4833984375" charge="1" ion="b11" responses="362.121072210421" signaltonoises="3.93852646165671" noises="10.1283845932397" />
            <fragment mz="772.32940673828125" charge="1" ion="b8" responses="1436.54401954982" signaltonoises="10.4206543246985" noises="16.378154209004" />
            <fragment mz="999.4564208984375" charge="1" ion="b10" responses="615.134754118329" signaltonoises="3.54656230931659" noises="18.3496410724304" />
            <fragment mz="1455.678466796875" charge="1" ion="b14" responses="0" signaltonoises="1" noises="2.85108075982937" />
          </peptide>
        </decoy>
      </peptide>
      <peptide id="sp|P30050|RL12_HUMAN.IGPLGLSPK.2.0.9975.False" updatedrts="42.4933310658979" scores="966470116147894" fdr="0" recomputedscores="6.24289364965035" predictedrts="42.0308372503636" irts="42.5677471484557" pwhh="9.472052080152908">
        <fragment mz="711.4399414" charge="1" ion="y7" responses="105452.630692587" signaltonoises="277.414489734221" noises="18.3507908709574" />
        <fragment mz="501.3031311" charge="1" ion="y5" responses="146493.781171775" signaltonoises="246.841561680066" noises="28.9230823239854" />
        <fragment mz="614.387207" charge="1" ion="y6" responses="73156.3589266909" signaltonoises="117.909168816456" noises="30.8996829883197" />
        <fragment mz="551.3551636" charge="1" ion="b6" responses="0" signaltonoises="1" noises="17.1637372262017" />
        <fragment mz="768.4614258" charge="1" ion="y8" responses="218765.023709698" signaltonoises="645.118860114359" noises="17.6664081570544" />
        <fragment mz="381.2496338" charge="1" ion="b4" responses="10462.2720754759" signaltonoises="50.3979203096786" noises="14.696938457023" />
        <decoy>
          <peptide id="sp|P30050|RL12_HUMAN.PSLGLPGIK.2.0.9975.True" updatedrts="39.9780727609087" scores="974828.289144507" fdr="1" recomputedscores="-2.71872456894599" predictedrts="42.0308372503636" irts="40.0730281305133" pwhh="1.2238356136957296">
            <fragment mz="697.460693359375" charge="1" ion="y7" responses="107.77098468174" signaltonoises="4.61174078027787" noises="11.9605495174438" />
            <fragment mz="527.35516357421875" charge="1" ion="y5" responses="3488.88864657067" signaltonoises="11.7570315908348" noises="25.3991257449433" />
            <fragment mz="584.37664794921875" charge="1" ion="y6" responses="805.001337540949" signaltonoises="6.64043365150663" noises="42.0045839810391" />
            <fragment mz="565.33441162109375" charge="1" ion="b6" responses="0" signaltonoises="1" noises="21.4547508176501" />
            <fragment mz="784.49273681640625" charge="1" ion="y8" responses="240.363809451544" signaltonoises="5.05382214843659" noises="8.7606361454507" />
            <fragment mz="355.19760131835938" charge="1" ion="b4" responses="2259.71597850978" signaltonoises="12.0423289708381" noises="19.3809441509034" />
          </peptide>
        </decoy>
      </peptide>
      <peptide id="sp|P30050|RL12_HUMAN.C[CAM]T[Dhy]GGEVGATSALAPK.2.0.9958.False" updatedrts="31.9632163270686" scores="1120470504458.08" fdr="0" recomputedscores="2.42962897659734" predictedrts="31.264621670575" irts="32.1236200192599" pwhh="7.43374873400016">
        <fragment mz="815.4621582" charge="1" ion="y9" responses="64985.8048083943" signaltonoises="892.036989886382" noises="4.44216641248157" />
        <fragment mz="914.5305786" charge="1" ion="y10" responses="31977.4482318719" signaltonoises="804.640512962978" noises="2.63511334542055" />
        <fragment mz="1157.525513" charge="1" ion="b13" responses="6259.36607350454" signaltonoises="111.948980263252" noises="4.57897234569696" />
        <fragment mz="1157.616089" charge="1" ion="y13" responses="35193.1566359821" signaltonoises="838.551147630007" noises="2.60810761090045" />
        <fragment mz="1086.488403" charge="1" ion="b12" responses="0" signaltonoises="1" noises="6.90505501413072" />
        <fragment mz="973.4043579" charge="1" ion="b11" responses="0" signaltonoises="1" noises="5.70594071156817" />
        <decoy>
          <peptide id="sp|P30050|RL12_HUMAN.PALASTAGVEGGT[Dhy]C[CAM]K.2.0.9958.True" updatedrts="30.6903833333333" scores="199852728.726112" fdr="1" recomputedscores="-1.3189633820243" predictedrts="31.264621670575" irts="30.861180821728" pwhh="2.68803392018553">
            <fragment mz="860.39306640625" charge="1" ion="y9" responses="168.837947605277" signaltonoises="5.02379298308605" noises="8.64046019665264" />
            <fragment mz="961.44073486328125" charge="1" ion="y10" responses="91.6133092278748" signaltonoises="3.38303591475818" noises="10.7270144681779" />
            <fragment mz="1094.547607421875" charge="1" ion="b13" responses="0" signaltonoises="1" noises="2.48257203995187" />
            <fragment mz="1232.593994140625" charge="1" ion="y13" responses="83.3369496294689" signaltonoises="4.28752240474913" noises="3.84876422745517" />
            <fragment mz="1011.5105590820313" charge="1" ion="b12" responses="30.5190074430431" signaltonoises="5.60315702358641" noises="2.6802968103489" />
            <fragment mz="954.48907470703125" charge="1" ion="b11" responses="26.4001483403374" signaltonoises="3.88649298758741" noises="3.67277347314786" />
          </peptide>
        </decoy>
      </peptide>
    </protein>
    <protein id="sp|Q9NR30|DDX21_HUMAN">
      <peptide id="sp|Q9NR30|DDX21_HUMAN.NEEPSEEEIDAPKPK.3.1.False" updatedrts="27.1477908185781" scores="673884735739.527" fdr="0" recomputedscores="3.3633218824111" predictedrts="26.3164555604392" irts="27.347516677632" pwhh="10.582920064369292">
        <fragment mz="1339.67395" charge="1" ion="y12" responses="427.301744489031" signaltonoises="1215.19610512878" noises="0.0499810909090909" />
        <fragment mz="655.3773804" charge="1" ion="y6" responses="15082.313270668" signaltonoises="189.352054653714" noises="4.032978570672" />
        <fragment mz="768.4614258" charge="1" ion="y7" responses="6548.62097545789" signaltonoises="1197.45421184494" noises="0.322515064322864" />
        <fragment mz="944.3479614" charge="1" ion="b8" responses="2718.04904782574" signaltonoises="1352.16424307229" noises="0.140398438698356" />
        <fragment mz="734.8619385" charge="2" ion="y13" responses="5338.7523014095" signaltonoises="126.426588176845" noises="2.23803623840282" />
        <fragment mz="897.5040283" charge="1" ion="y8" responses="4340.36875880974" signaltonoises="123.750268676928" noises="2.35546379606712" />
        <decoy>
          <peptide id="sp|Q9NR30|DDX21_HUMAN.PKPADIEEESPEENK.3.1.True" updatedrts="27.6329333333333" scores="152242253.420029" fdr="0.449931412894376" recomputedscores="-0.271098910695181" predictedrts="26.3164555604392" irts="27.8286975788426" pwhh="9.9874469087702362">
            <fragment mz="1389.6015625" charge="1" ion="y12" responses="38.7833663080741" signaltonoises="287.288112001403" noises="0.057467302970438" />
            <fragment mz="703.32568359375" charge="1" ion="y6" responses="1240.94609195901" signaltonoises="9.15206142776605" noises="14.321033931114" />
            <fragment mz="832.3682861328125" charge="1" ion="y7" responses="589.098284879413" signaltonoises="16.7380211873385" noises="6.45136183123533" />
            <fragment mz="880.44110107421875" charge="1" ion="b8" responses="0" signaltonoises="1" noises="7.30833297624009" />
            <fragment mz="743.830810546875" charge="2" ion="y13" responses="44.8019740951924" signaltonoises="5.53182234393669" noises="2.81679370291685" />
            <fragment mz="961.410888671875" charge="1" ion="y8" responses="56.9604292245473" signaltonoises="6.69735093276895" noises="4.26512472973954" />
          </peptide>
        </decoy>
      </peptide>
      <peptide id="sp|Q9NR30|DDX21_HUMAN.EGAFSNFPISEETIK.2.0.9999.False" updatedrts="59.9012113515466" scores="983944962520551" fdr="0" recomputedscores="6.46095458939742" predictedrts="59.8180252190192" irts="59.8334768448968" pwhh="7.98343369211669">
        <fragment mz="916.4985962" charge="1" ion="y8" responses="53438.2411477183" signaltonoises="197.594257261914" noises="17.586518127463" />
        <fragment mz="1177.609985" charge="1" ion="y10" responses="6942.63248989099" signaltonoises="43.4628255404952" noises="12.270183280154" />
        <fragment mz="1063.567017" charge="1" ion="y9" responses="12221.1064543425" signaltonoises="56.5484401775607" noises="13.2646713486083" />
        <fragment mz="1264.641968" charge="1" ion="y11" responses="12073.0127066949" signaltonoises="75.8911329102887" noises="9.64457271392109" />
        <fragment mz="258.1084595" charge="1" ion="b3" responses="6594.85421656293" signaltonoises="29.4376200811362" noises="20.0965224221535" />
        <fragment mz="706.3588257" charge="2" ion="y12" responses="9563.71713661494" signaltonoises="42.7121491754437" noises="15.3329717336846" />
        <decoy>
          <peptide id="sp|Q9NR30|DDX21_HUMAN.ITEESIPFNSFAGEK.2.0.9999.True" updatedrts="61.108944906771" scores="4796329.70149715" fdr="1" recomputedscores="-1.88082666579904" predictedrts="59.8180252190192" irts="61.0313481978505" pwhh="2.6637223717596927">
            <fragment mz="899.42578125" charge="1" ion="y8" responses="167.405522071216" signaltonoises="3.57827325068639" noises="12.8164671447552" />
            <fragment mz="1109.5626220703125" charge="1" ion="y10" responses="183.130652825255" signaltonoises="4.97294527645869" noises="12.6782370784481" />
            <fragment mz="996.478515625" charge="1" ion="y9" responses="193.106097062741" signaltonoises="3.12157503638571" noises="17.7191116960163" />
            <fragment mz="1196.5946044921875" charge="1" ion="y11" responses="283.478729547657" signaltonoises="5.75699145451196" noises="11.303033274561" />
            <fragment mz="344.18161010742188" charge="1" ion="b3" responses="0" signaltonoises="1" noises="13.1242623279036" />
            <fragment mz="663.322265625" charge="2" ion="y12" responses="0" signaltonoises="1" noises="15.277375724182" />
          </peptide>
        </decoy>
      </peptide>
      <peptide id="sp|Q9NR30|DDX21_HUMAN.GAVEALAAALAHISGATSVDQR.3.0.9983.False" updatedrts="82.8205207107537" scores="8999251910594.65" fdr="0" recomputedscores="4.2986003103141" predictedrts="82.9108080163511" irts="82.5656299693308" pwhh="8.781700829793504">
        <fragment mz="920.4431763" charge="1" ion="y9" responses="16185.699380434" signaltonoises="50.8760384315673" noises="17.7125314302742" />
        <fragment mz="1170.586182" charge="1" ion="y11" responses="6794.36083248164" signaltonoises="52.2904541988357" noises="8.07134682322768" />
        <fragment mz="1033.527222" charge="1" ion="y10" responses="8545.46904670013" signaltonoises="60.306426783401" noises="9.59243775288114" />
        <fragment mz="940.994873" charge="2" ion="y19" responses="3253.62107750788" signaltonoises="72.3112661807255" noises="4.04380998776251" />
        <fragment mz="1241.623291" charge="1" ion="y12" responses="3745.9570394476" signaltonoises="46.5638459956964" noises="5.77056247068772" />
        <fragment mz="228.1342621" charge="1" ion="b3" responses="2935.1477760905" signaltonoises="16.6163661217848" noises="18.743710266558" />
        <decoy>
          <peptide id="sp|Q9NR30|DDX21_HUMAN.QDVSTAGSIHALAAALAEVAGR.3.0.9983.True" updatedrts="82.0006182573887" scores="328630140.703663" fdr="0.911529862663686" recomputedscores="-1.14066049652509" predictedrts="82.9108080163511" irts="81.7524227376084" pwhh="7.0484475034669956">
            <fragment mz="857.48394775390625" charge="1" ion="y9" responses="255.207256317614" signaltonoises="10.681466326894" noises="9.13040552609796" />
            <fragment mz="1041.6051025390625" charge="1" ion="y11" responses="417.515622694125" signaltonoises="12.9594828521415" noises="3.64544555682223" />
            <fragment mz="928.52105712890625" charge="1" ion="y10" responses="467.852364459705" signaltonoises="6.9154784373815" noises="11.3271780026761" />
            <fragment mz="883.48138427734375" charge="2" ion="y19" responses="438.227861527896" signaltonoises="7.84921339947288" noises="8.52785250206776" />
            <fragment mz="1112.6422119140625" charge="1" ion="y12" responses="189.542794354676" signaltonoises="11.6977908780667" noises="3.95000184860243" />
            <fragment mz="343.16122436523438" charge="1" ion="b3" responses="1467.50765928378" signaltonoises="9.38301539385447" noises="15.2518722078043" />
          </peptide>
        </decoy>
      </peptide>
      <peptide id="sp|Q9NR30|DDX21_HUMAN.TFSFAIPLIEK.2.0.9973.False" updatedrts="76.0457028447912" scores="2.2007654185083E+15" fdr="0" recomputedscores="7.08184867506157" predictedrts="76.2815442716413" irts="75.8461344249616" pwhh="8.2191576557024177">
        <fragment mz="1017.5979" charge="1" ion="y9" responses="42660.485438507" signaltonoises="252.648757441749" noises="10.6201087272711" />
        <fragment mz="783.4974365" charge="1" ion="y7" responses="20315.4534141542" signaltonoises="130.529322529575" noises="9.65482197490991" />
        <fragment mz="712.4603271" charge="1" ion="y6" responses="14842.1897902883" signaltonoises="102.111925823525" noises="9.23995483399031" />
        <fragment mz="930.5658569" charge="1" ion="y8" responses="12487.439910968" signaltonoises="81.3854553086625" noises="7.49910333375303" />
        <fragment mz="599.3762817" charge="1" ion="y5" responses="47773.3724527808" signaltonoises="172.409814263447" noises="15.9540808476787" />
        <fragment mz="389.2394714" charge="1" ion="y3" responses="4987.65852199459" signaltonoises="29.9840765326356" noises="13.2290715556365" />
        <decoy>
          <peptide id="sp|Q9NR30|DDX21_HUMAN.EILPIAFSFTK.2.0.9973.True" updatedrts="74.6587535345021" scores="197369.277733938" fdr="1" recomputedscores="-3.01937490557491" predictedrts="76.2815442716413" irts="74.4705107705493" pwhh="4.8794981758744145">
            <fragment mz="1023.5873413085938" charge="1" ion="y9" responses="590.308861070401" signaltonoises="9.50466648352839" noises="8.43137017093479" />
            <fragment mz="813.45050048828125" charge="1" ion="y7" responses="0" signaltonoises="1" noises="15.0566048850234" />
            <fragment mz="700.366455078125" charge="1" ion="y6" responses="1897.99266648146" signaltonoises="13.5864192342008" noises="21.4753288978919" />
            <fragment mz="910.5032958984375" charge="1" ion="y8" responses="192.951251186321" signaltonoises="3.94205815187102" noises="9.59439016961049" />
            <fragment mz="629.329345703125" charge="1" ion="y5" responses="569.766680422747" signaltonoises="5.69240884241258" noises="16.2279710409909" />
            <fragment mz="395.2288818359375" charge="1" ion="y3" responses="164.211091507724" signaltonoises="3.5783297234728" noises="13.5290068918868" />
          </peptide>
        </decoy>
      </peptide>
      <peptide id="sp|Q9NR30|DDX21_HUMAN.APQVLVLAPTR.2.0.9969.False" updatedrts="47.3939228358304" scores="3.73586722277644E+15" fdr="0" recomputedscores="2.50089921225698" predictedrts="46.9609459055643" irts="47.4283212944081" pwhh="7.5118275701394284">
        <fragment mz="769.493042" charge="1" ion="y7" responses="26430.2062183319" signaltonoises="180.236196532246" noises="9.61541945219886" />
        <fragment mz="656.4089966" charge="1" ion="y6" responses="20556.731063121" signaltonoises="72.6060610714804" noises="18.3424236373133" />
        <fragment mz="868.5614624" charge="1" ion="y8" responses="14736.1348038417" signaltonoises="85.3525209207262" noises="10.6380981528673" />
        <fragment mz="721.4606934" charge="1" ion="b7" responses="3187.61148291888" signaltonoises="23.6894083774939" noises="9.98282733181151" />
        <fragment mz="996.6200562" charge="1" ion="y9" responses="9167.25630380823" signaltonoises="250.691255204045" noises="2.5487594963759" />
        <fragment mz="396.2241516" charge="1" ion="b4" responses="10032.715623165" signaltonoises="37.2012257684393" noises="17.6107553491754" />
        <decoy>
          <peptide id="sp|Q9NR30|DDX21_HUMAN.TPALVLVQPAR.2.0.9969.True" updatedrts="48.970585943514" scores="35002081.4366198" fdr="1" recomputedscores="-5.52275337519142" predictedrts="46.9609459055643" irts="48.9921095668986" pwhh="1.4967852499482088">
            <fragment mz="782.48828125" charge="1" ion="y7" responses="246.498098702298" signaltonoises="8.63752284206789" noises="7.32509547448637" />
            <fragment mz="683.41986083984375" charge="1" ion="y6" responses="113.937565819559" signaltonoises="3.93960639040981" noises="9.75625911419105" />
            <fragment mz="895.5723876953125" charge="1" ion="y8" responses="198.788732537799" signaltonoises="6.21563857833991" noises="3.01800529399632" />
            <fragment mz="694.44976806640625" charge="1" ion="b7" responses="208.721851644386" signaltonoises="10.867793190635" noises="6.20731980379754" />
            <fragment mz="966.6094970703125" charge="1" ion="y9" responses="197.609967192196" signaltonoises="5.87359959833407" noises="7.89480253842342" />
            <fragment mz="383.2288818359375" charge="1" ion="b4" responses="1174.85278575399" signaltonoises="9.35091561530542" noises="17.9916020936706" />
          </peptide>
        </decoy>
      </peptide>
      <peptide id="sp|Q9NR30|DDX21_HUMAN.EGAFSN[Dea]FPISEETIK.2.0.9922.False" updatedrts="59.9082239408491" scores="3.37352558578475E+15" fdr="0" recomputedscores="6.99606779109477" predictedrts="59.8180252190192" irts="59.8404321702657" pwhh="7.98343369211669">
        <fragment mz="916.4985962" charge="1" ion="y8" responses="53438.2411477183" signaltonoises="197.594257261914" noises="17.586518127463" />
        <fragment mz="1265.625977" charge="1" ion="y11" responses="7342.28798170183" signaltonoises="39.3120343879321" noises="13.0005284539571" />
        <fragment mz="1063.567017" charge="1" ion="y9" responses="12221.1064543425" signaltonoises="56.5484401775607" noises="13.2646713486083" />
        <fragment mz="258.1084595" charge="1" ion="b3" responses="6594.85421656293" signaltonoises="29.4376200811362" noises="20.0965224221535" />
        <fragment mz="706.3617554" charge="1" ion="y6" responses="10414.334653135" signaltonoises="43.7180911219346" noises="14.8729014512413" />
        <fragment mz="361.2445374" charge="1" ion="y3" responses="3560.16098715197" signaltonoises="65.7328043968583" noises="3.9402432219253" />
        <decoy>
          <peptide id="sp|Q9NR30|DDX21_HUMAN.ITEESIPFN[Dea]SFAGEK.2.0.9922.True" updatedrts="58.9099887576537" scores="17602290.2552849" fdr="0.9667616334283" recomputedscores="-1.24047047486948" predictedrts="59.8180252190192" irts="58.8503484516444" pwhh="2.6057257238004685">
            <fragment mz="900.4097900390625" charge="1" ion="y8" responses="219.62123568107" signaltonoises="4.67295578368572" noises="13.5434773842026" />
            <fragment mz="1197.57861328125" charge="1" ion="y11" responses="577.269473635151" signaltonoises="7.22357440513071" noises="13.1637622120449" />
            <fragment mz="997.4625244140625" charge="1" ion="y9" responses="0" signaltonoises="1" noises="12.9393532087059" />
            <fragment mz="344.18161010742188" charge="1" ion="b3" responses="0" signaltonoises="1" noises="12.9717513401675" />
            <fragment mz="638.31439208984375" charge="1" ion="y6" responses="139.111931512836" signaltonoises="4.25183017068056" noises="17.6854755804016" />
            <fragment mz="333.17684936523438" charge="1" ion="y3" responses="203.610082195154" signaltonoises="6.26001511925004" noises="10.8238855694646" />
          </peptide>
        </decoy>
      </peptide>
    </protein>
    <protein id="sp|O95721|SNP29_HUMAN">
      <peptide id="sp|O95721|SNP29_HUMAN.DLPDGPDAPADR.2.1.False" updatedrts="29.7862661703406" scores="1.17508451026378E+15" fdr="0" recomputedscores="5.99324119731611" predictedrts="29.1799182411886" irts="29.9644465672412" pwhh="6.44294667753421">
        <fragment mz="1010.453735" charge="1" ion="y10" responses="8507.86173080058" signaltonoises="58.9778866718396" noises="8.93474521357313" />
        <fragment mz="798.3740845" charge="1" ion="y8" responses="14634.5260803835" signaltonoises="75.1498565225618" noises="12.7106222542937" />
        <fragment mz="913.401001" charge="1" ion="y9" responses="8740.64678393192" signaltonoises="60.3746736456575" noises="9.1232687400728" />
        <fragment mz="781.3363037" charge="1" ion="b8" responses="0" signaltonoises="1" noises="10.4644263531498" />
        <fragment mz="741.3526001" charge="1" ion="y7" responses="8543.28057961592" signaltonoises="47.9396071663466" noises="9.79225238294982" />
        <fragment mz="441.197998" charge="1" ion="b4" responses="449.224191831815" signaltonoises="10.649996273076" noises="11.3312268715845" />
        <decoy>
          <peptide id="sp|O95721|SNP29_HUMAN.DAPADPGDPLDR.2.1.True" updatedrts="31.1050637403387" scores="2666433.10817137" fdr="1" recomputedscores="-2.66624867461127" predictedrts="29.1799182411886" irts="31.2724750000127" pwhh="4.5061690262908307">
            <fragment mz="1052.500732421875" charge="1" ion="y10" responses="0" signaltonoises="1" noises="2.51946301340476" />
            <fragment mz="884.41082763671875" charge="1" ion="y8" responses="0" signaltonoises="1" noises="9.61051494755591" />
            <fragment mz="955.44793701171875" charge="1" ion="y9" responses="113.899364486392" signaltonoises="5.52159026130879" noises="5.57598820295451" />
            <fragment mz="739.289306640625" charge="1" ion="b8" responses="236.149673045503" signaltonoises="7.01844183262434" noises="4.91780556825636" />
            <fragment mz="769.3839111328125" charge="1" ion="y7" responses="1105.45178661446" signaltonoises="12.3775966227808" noises="12.7707481453917" />
            <fragment mz="355.16122436523438" charge="1" ion="b4" responses="198.283451147473" signaltonoises="5.73345226890786" noises="11.3890421929043" />
          </peptide>
        </decoy>
      </peptide>
      <peptide id="sp|O95721|SNP29_HUMAN.SLALMYESEK.2.1.False" updatedrts="43.7583596795976" scores="166007181117.513" fdr="0" recomputedscores="2.74122848954015" predictedrts="43.9080866357826" irts="43.8224456955504" pwhh="8.1006958254545065">
        <fragment mz="786.3338623" charge="1" ion="y6" responses="12360.8411944537" signaltonoises="51.3358799433306" noises="19.0257735504079" />
        <fragment mz="970.4550171" charge="1" ion="y8" responses="19756.7150489882" signaltonoises="58.3599384565399" noises="19.9831741561833" />
        <fragment mz="655.293335" charge="1" ion="y5" responses="10695.8661767832" signaltonoises="40.4747982858866" noises="20.3158740822484" />
        <fragment mz="899.4179077" charge="1" ion="y7" responses="9304.20248592602" signaltonoises="28.1501386269756" noises="20.8421919846692" />
        <fragment mz="385.2445374" charge="1" ion="b4" responses="4579.21361310735" signaltonoises="27.9738959347104" noises="15.8319825236581" />
        <fragment mz="516.2850342" charge="1" ion="b5" responses="0" signaltonoises="1" noises="25.4738535174637" />
        <decoy>
          <peptide id="sp|O95721|SNP29_HUMAN.ESEYMLALSK.2.1.True" updatedrts="44.4973760310992" scores="145508826.748564" fdr="0.467736428815295" recomputedscores="-0.323202428487962" predictedrts="43.9080866357826" irts="44.5554273312753" pwhh="3.9928900270271321">
            <fragment mz="662.39056396484375" charge="1" ion="y6" responses="1711.38151987918" signaltonoises="13.8858882504848" noises="16.3853059609381" />
            <fragment mz="954.4964599609375" charge="1" ion="y8" responses="315.155141612796" signaltonoises="5.09348575675785" noises="20.9266139765895" />
            <fragment mz="531.35009765625" charge="1" ion="y5" responses="0" signaltonoises="1" noises="12.1720526684202" />
            <fragment mz="825.45391845703125" charge="1" ion="y7" responses="349.247640795255" signaltonoises="4.27485244226555" noises="16.7265052392281" />
            <fragment mz="509.18780517578125" charge="1" ion="b4" responses="312.891153100837" signaltonoises="3.33441517274875" noises="12.7138701526963" />
            <fragment mz="640.22833251953125" charge="1" ion="b5" responses="328.135872095402" signaltonoises="4.7151730148537" noises="13.4001546993629" />
          </peptide>
        </decoy>
      </peptide>
      <peptide id="sp|O95721|SNP29_HUMAN.VGVASSEELAR.2.1.False" updatedrts="29.7057365460632" scores="1024511915.12222" fdr="0.211099020674646" recomputedscores="0.328364587363226" predictedrts="29.3667438357996" irts="29.8845745378778" pwhh="7.8952083325293918">
        <fragment mz="862.4265137" charge="1" ion="y8" responses="4024.57504236693" signaltonoises="22.6363412360577" noises="14.1860084970229" />
        <fragment mz="791.3893433" charge="1" ion="y7" responses="3907.06029989376" signaltonoises="22.8383048471899" noises="13.7570440981848" />
        <fragment mz="704.3573608" charge="1" ion="y6" responses="1903.07445310205" signaltonoises="10.5454411436209" noises="15.0870426832815" />
        <fragment mz="1018.516357" charge="1" ion="y10" responses="1784.55234041425" signaltonoises="17.6830785989744" noises="9.62462440110078" />
        <fragment mz="617.3253174" charge="1" ion="y5" responses="785.540591084964" signaltonoises="8.91370475093594" noises="13.0406687063832" />
        <fragment mz="961.494873" charge="1" ion="y9" responses="297.555956195011" signaltonoises="7.77089370626628" noises="9.24542385118043" />
        <decoy>
          <peptide id="sp|O95721|SNP29_HUMAN.ALEESSAVGVR.2.1.True" updatedrts="31.3953857485444" scores="26536120.7750963" fdr="0.977581307230818" recomputedscores="-1.26601112242059" predictedrts="29.3667438357996" irts="31.5604262747432" pwhh="2.0113180552288763">
            <fragment mz="804.4210205078125" charge="1" ion="y8" responses="163.047633159486" signaltonoises="4.32191227174019" noises="10.8163041428443" />
            <fragment mz="675.37841796875" charge="1" ion="y7" responses="395.546795762746" signaltonoises="10.175505536165" noises="9.97980120005657" />
            <fragment mz="588.34637451171875" charge="1" ion="y6" responses="0" signaltonoises="1" noises="8.42042411073577" />
            <fragment mz="1046.547607421875" charge="1" ion="y10" responses="63.968578623263" signaltonoises="6.76711475399918" noises="5.11103463594278" />
            <fragment mz="501.31436157226563" charge="1" ion="y5" responses="0" signaltonoises="1" noises="3.5597573821069" />
            <fragment mz="933.463623046875" charge="1" ion="y9" responses="707.853615510604" signaltonoises="14.8921427917466" noises="11.4754863596972" />
          </peptide>
        </decoy>
      </peptide>
      <peptide id="sp|O95721|SNP29_HUMAN.SVFGGLVNYFK.2.0.9999.False" updatedrts="73.2252276282122" scores="892589384360.076" fdr="0" recomputedscores="3.59342719966453" predictedrts="73.658857739025" irts="73.0486908588366" pwhh="9.1921624533776445">
        <fragment mz="1044.55127" charge="1" ion="y9" responses="17795.3136768595" signaltonoises="83.1578154735924" noises="13.9808039873193" />
        <fragment mz="897.4828491" charge="1" ion="y8" responses="16156.0960281886" signaltonoises="65.1299569070103" noises="17.2921862822873" />
        <fragment mz="840.4614258" charge="1" ion="y7" responses="5564.70660980598" signaltonoises="27.0943479632613" noises="18.5343694882011" />
        <fragment mz="660.371521" charge="1" ion="b7" responses="878.073501311148" signaltonoises="7.58494347042497" noises="17.5020824610916" />
        <fragment mz="670.355896" charge="1" ion="y5" responses="3287.63920526742" signaltonoises="17.9626014389075" noises="25.796323907058" />
        <fragment mz="774.4144897" charge="1" ion="b8" responses="2945.5830389525" signaltonoises="9.35618784807058" noises="19.703550692531" />
        <decoy>
          <peptide id="sp|O95721|SNP29_HUMAN.FYNVLGGFVSK.2.0.9999.True" updatedrts="75.1897271619154" scores="52534588.5312955" fdr="0.672374053342114" recomputedscores="-0.738424919963115" predictedrts="73.658857739025" irts="74.9971485332421" pwhh="3.01594889761528">
            <fragment mz="920.52001953125" charge="1" ion="y9" responses="408.254019743891" signaltonoises="5.26462137691469" noises="17.0283093764377" />
            <fragment mz="806.47705078125" charge="1" ion="y8" responses="102.553976417196" signaltonoises="4.17262732318198" noises="13.2852942651151" />
            <fragment mz="707.40863037109375" charge="1" ion="y7" responses="433.755288442474" signaltonoises="4.46190863707022" noises="14.9534565664357" />
            <fragment mz="751.37738037109375" charge="1" ion="b7" responses="0" signaltonoises="1" noises="17.267878530229" />
            <fragment mz="537.3031005859375" charge="1" ion="y5" responses="200.004574447864" signaltonoises="3.65901812178645" noises="25.5996830037415" />
            <fragment mz="898.44573974609375" charge="1" ion="b8" responses="840.171281451982" signaltonoises="7.35501850211624" noises="14.2198409652239" />
          </peptide>
        </decoy>
      </peptide>
      <peptide id="sp|O95721|SNP29_HUMAN.IDSNLDELSMGLGR.2.0.9993.False" updatedrts="59.2550119880458" scores="4377185450.13035" fdr="0.0648944487881157" recomputedscores="0.97375360526719" predictedrts="59.4153671633268" irts="59.1925542651721" pwhh="7.6800411113011453">
        <fragment mz="977.4720459" charge="1" ion="y9" responses="12861.7854176614" signaltonoises="41.921740319123" noises="18.4869988481858" />
        <fragment mz="862.4451294" charge="1" ion="y8" responses="7486.01827592848" signaltonoises="28.2826220840419" noises="20.8552462203977" />
        <fragment mz="1118.503418" charge="1" ion="b10" responses="388.53593810665" signaltonoises="5.82184090759909" noises="15.612022396773" />
        <fragment mz="1090.556152" charge="1" ion="y10" responses="2641.67928833342" signaltonoises="18.9925825152209" noises="14.0754590128633" />
        <fragment mz="1406.657959" charge="1" ion="y13" responses="1941.34711723929" signaltonoises="13.066558566883" noises="9.50285151528806" />
        <fragment mz="1204.598999" charge="1" ion="y11" responses="1278.91651900877" signaltonoises="12.4598856320824" noises="15.0316355505105" />
        <decoy>
          <peptide id="sp|O95721|SNP29_HUMAN.GLGMSLEDLNSDIR.2.0.9993.True" updatedrts="57.3813405129529" scores="63529457.5278121" fdr="0.765375854214123" recomputedscores="-0.897799433791603" predictedrts="59.4153671633268" irts="57.3341829587266" pwhh="4.5517608889124954">
            <fragment mz="1074.5426025390625" charge="1" ion="y9" responses="186.056565083398" signaltonoises="3.27440716179005" noises="13.5427307569037" />
            <fragment mz="961.45849609375" charge="1" ion="y8" responses="0" signaltonoises="1" noises="14.5702962832027" />
            <fragment mz="1030.4874267578125" charge="1" ion="b10" responses="773.789536884987" signaltonoises="4.4129257211049" noises="19.8902481317282" />
            <fragment mz="1161.5745849609375" charge="1" ion="y10" responses="744.242314326426" signaltonoises="6.81927375788454" noises="14.9545859614641" />
            <fragment mz="1462.7205810546875" charge="1" ion="y13" responses="1012.57499740191" signaltonoises="25.276449427341" noises="3.96535442934958" />
            <fragment mz="1292.6151123046875" charge="1" ion="y11" responses="150.576775499192" signaltonoises="3.38178188162399" noises="12.1545852589896" />
          </peptide>
        </decoy>
      </peptide>
      <peptide id="sp|O95721|SNP29_HUMAN.SKPVETPPEQN[Dea]GTLTSQPNNR.3.0.9982.False" updatedrts="26.4078408782964" scores="699455456.268229" fdr="0.316901408450704" recomputedscores="0.00125038691608446" predictedrts="27.0193956822029" irts="26.6136090766971" pwhh="7.8345748390058789">
        <fragment mz="816.395874" charge="1" ion="y7" responses="3126.40261651773" signaltonoises="29.2375563758823" noises="6.14894333047424" />
        <fragment mz="929.4799194" charge="1" ion="y8" responses="1668.20119241085" signaltonoises="47.5126827108024" noises="2.53685877578223" />
        <fragment mz="965.4938354" charge="1" ion="b9" responses="349.525848167213" signaltonoises="19.6574168864189" noises="2.74817977857305" />
        <fragment mz="827.3950195" charge="2" ion="y15" responses="341.141196671783" signaltonoises="20.1944481488024" noises="2.55787662343875" />
        <fragment mz="1093.552368" charge="1" ion="b10" responses="465.825640701116" signaltonoises="491.284305012154" noises="0.1008999827269" />
        <fragment mz="500.2575684" charge="1" ion="y4" responses="3409.77707276385" signaltonoises="38.0058984492693" noises="6.59656367025367" />
        <decoy>
          <peptide id="sp|O95721|SNP29_HUMAN.NNPQSTLTGN[Dea]QEPPTEVPKSR.3.0.9982.True" updatedrts="27.5446678541626" scores="14522526.9612465" fdr="1" recomputedscores="-1.61458988562802" predictedrts="27.0193956822029" irts="27.7411528646165" pwhh="9.9809660860280509">
            <fragment mz="816.4573974609375" charge="1" ion="y7" responses="816.035617109585" signaltonoises="621.324953361779" noises="0.143731315443306" />
            <fragment mz="913.5101318359375" charge="1" ion="y8" responses="194.245749086178" signaltonoises="705.806463576728" noises="0.0499810909090909" />
            <fragment mz="913.4373779296875" charge="1" ion="b9" responses="30.4987696636028" signaltonoises="4.84743607452089" noises="3.09778718150432" />
            <fragment mz="827.42578125" charge="2" ion="y15" responses="330.649855719138" signaltonoises="217.878951800256" noises="0.197157707264632" />
            <fragment mz="1028.46435546875" charge="1" ion="b10" responses="38.7987409510918" signaltonoises="6.42809151470462" noises="2.56862165978636" />
            <fragment mz="487.2987060546875" charge="1" ion="y4" responses="38.9337058028136" signaltonoises="10.9399209704368" noises="1.50988155246019" />
          </peptide>
        </decoy>
      </peptide>
    </protein>
    <protein id="sp|P23246|SFPQ_HUMAN">
      <peptide id="sp|P23246|SFPQ_HUMAN.FGQGGAGPVGGQGPR.2.1.False" updatedrts="27.0915260048608" scores="1.10389510276294E+15" fdr="0" recomputedscores="5.19328029466479" predictedrts="26.3424175629284" irts="27.2917113153981" pwhh="5.8987520437906955">
        <fragment mz="824.4373169" charge="1" ion="y9" responses="16811.9360208137" signaltonoises="476.326922048564" noises="2.67770325097133" />
        <fragment mz="1009.517395" charge="1" ion="y12" responses="12911.5665585783" signaltonoises="10728.7716018262" noises="0.0970580502881284" />
        <fragment mz="767.4158325" charge="1" ion="y8" responses="10720.5941189115" signaltonoises="280.721874027954" noises="2.79008690756801" />
        <fragment mz="952.4959106" charge="1" ion="y11" responses="4628.12340142776" signaltonoises="3976.8628620481" noises="0.118085985277497" />
        <fragment mz="895.4744263" charge="1" ion="y10" responses="6298.43258655837" signaltonoises="135.988057783056" noises="3.26975320469579" />
        <fragment mz="518.2357788" charge="1" ion="b6" responses="1200.10810677212" signaltonoises="13.9887619470729" noises="5.51309799847852" />
        <decoy>
          <peptide id="sp|P23246|SFPQ_HUMAN.PGQGGVPGAGGQGFR.2.1.True" updatedrts="25.0464666666667" scores="1147840423.67482" fdr="0.213613323678494" recomputedscores="0.313755129993835" predictedrts="26.3424175629284" irts="25.2633516778636" pwhh="2.5161703260374906">
            <fragment mz="846.42169189453125" charge="1" ion="y9" responses="0" signaltonoises="1" noises="7.64186231717811" />
            <fragment mz="1059.532958984375" charge="1" ion="y12" responses="155.343590063148" signaltonoises="318.708083699378" noises="0.110676241054054" />
            <fragment mz="749.368896484375" charge="1" ion="y8" responses="453.769321833508" signaltonoises="12.6130985046328" noises="6.63035181718168" />
            <fragment mz="1002.5115356445313" charge="1" ion="y11" responses="0" signaltonoises="1" noises="0.0936371547291708" />
            <fragment mz="945.4901123046875" charge="1" ion="y10" responses="38.8192428021287" signaltonoises="142.959925532938" noises="0.115519504743425" />
            <fragment mz="496.25143432617188" charge="1" ion="b6" responses="146.960601825157" signaltonoises="11.0671100137609" noises="4.55667125927242" />
          </peptide>
        </decoy>
      </peptide>
      <peptide id="sp|P23246|SFPQ_HUMAN.PADITEDEFKR.2.1.False" updatedrts="64.480387074436" scores="65976967183840.9" fdr="0" recomputedscores="4.54918579740572" predictedrts="64.4143179750307" irts="64.3752595873422" pwhh="6.9331469969157169">
        <fragment mz="924.4421387" charge="1" ion="y7" responses="28911.4054551569" signaltonoises="92.1612536965255" noises="20.5538120502511" />
        <fragment mz="1037.526245" charge="1" ion="y8" responses="12931.502481331" signaltonoises="48.4107727770291" noises="17.8193628091852" />
        <fragment mz="1152.553101" charge="1" ion="y9" responses="12023.074667543" signaltonoises="64.4897575023538" noises="14.4571907818012" />
        <fragment mz="823.3944702" charge="1" ion="y6" responses="10147.536913198" signaltonoises="29.9012701857086" noises="28.3969992259182" />
        <fragment mz="1146.531372" charge="1" ion="b10" responses="0" signaltonoises="1" noises="14.2256040775021" />
        <fragment mz="694.3518677" charge="1" ion="y5" responses="11135.5631027466" signaltonoises="27.5609252644812" noises="22.3179235536568" />
        <decoy>
          <peptide id="sp|P23246|SFPQ_HUMAN.KFEDETIDAPR.2.1.True" updatedrts="66.4155677304096" scores="58132.464037596" fdr="1" recomputedscores="-4.62921483213976" predictedrts="64.4143179750307" irts="66.2946377983336" pwhh="5.0149348086483068">
            <fragment mz="801.41009521484375" charge="1" ion="y7" responses="4012.361842045" signaltonoises="12.6728104926147" noises="26.4610428944614" />
            <fragment mz="916.43707275390625" charge="1" ion="y8" responses="1124.23775216158" signaltonoises="6.20851863177265" noises="22.0638677352806" />
            <fragment mz="1045.4796142578125" charge="1" ion="y9" responses="1087.04463138658" signaltonoises="8.99892436107224" noises="19.9759981864877" />
            <fragment mz="672.36749267578125" charge="1" ion="y6" responses="2337.17459098045" signaltonoises="12.2180738152907" noises="24.3241943982231" />
            <fragment mz="1146.5313720703125" charge="1" ion="b10" responses="728.756143682859" signaltonoises="9.85902230949775" noises="13.4489294026037" />
            <fragment mz="571.31982421875" charge="1" ion="y5" responses="1303.75145895673" signaltonoises="7.17710506413861" noises="19.555018262827" />
          </peptide>
        </decoy>
      </peptide>
      <peptide id="sp|P23246|SFPQ_HUMAN.YGEPGEVFINK.2.0.9996.False" updatedrts="42.9045122570359" scores="138892906806899" fdr="0" recomputedscores="5.14328880293514" predictedrts="42.5719257115611" irts="42.9755706850354" pwhh="8.1884445020712935">
        <fragment mz="903.4934692" charge="1" ion="y8" responses="61033.9101937481" signaltonoises="186.945585775362" noises="20.9974883758154" />
        <fragment mz="806.4406738" charge="1" ion="y7" responses="9621.61736237945" signaltonoises="41.1783360595803" noises="16.9603645276346" />
        <fragment mz="1089.557495" charge="1" ion="y10" responses="5847.85304682072" signaltonoises="38.9429275706759" noises="11.0841844100455" />
        <fragment mz="350.1346741" charge="1" ion="b3" responses="17439.7438391378" signaltonoises="62.1068445982688" noises="17.9912214345685" />
        <fragment mz="261.1577454" charge="2" ion="y4" responses="10538.3618408108" signaltonoises="30.2649778112016" noises="29.4364732309707" />
        <fragment mz="521.3082275" charge="1" ion="y4" responses="9703.43822419049" signaltonoises="32.7548958846216" noises="18.0593929640598" />
        <decoy>
          <peptide id="sp|P23246|SFPQ_HUMAN.NIFVEGPEGYK.2.0.9996.True" updatedrts="41.6452461202864" scores="36662579.8525436" fdr="1" recomputedscores="-1.32146235878733" predictedrts="42.5719257115611" irts="41.7265875592195" pwhh="5.8993209000056108">
            <fragment mz="878.4254150390625" charge="1" ion="y8" responses="1185.31464853282" signaltonoises="5.52228698627254" noises="21.9643701626612" />
            <fragment mz="779.35699462890625" charge="1" ion="y7" responses="613.680030624912" signaltonoises="4.98718701928737" noises="16.977683310763" />
            <fragment mz="1138.577880859375" charge="1" ion="y10" responses="181.104025042082" signaltonoises="3.29020902084596" noises="9.39343207107005" />
            <fragment mz="375.20266723632813" charge="1" ion="b3" responses="334.610928473974" signaltonoises="4.51350531921079" noises="17.4556738046242" />
            <fragment mz="248.62373352050781" charge="2" ion="y4" responses="0" signaltonoises="1" noises="0.0499810909090909" />
            <fragment mz="496.24020385742188" charge="1" ion="y4" responses="327.708412775985" signaltonoises="3.41569142557368" noises="20.8625097989919" />
          </peptide>
        </decoy>
      </peptide>
      <peptide id="sp|P23246|SFPQ_HUMAN.FAQHGTFEYEYSQR.3.0.9996.False" updatedrts="36.0200839680267" scores="63042759384352.4" fdr="0" recomputedscores="4.81290708182219" predictedrts="35.8769352506467" irts="36.1473597827259" pwhh="5.9070017127589383">
        <fragment mz="682.3154907" charge="1" ion="y5" responses="35942.9793324375" signaltonoises="122.928467995793" noises="22.1546837989699" />
        <fragment mz="918.4104614" charge="1" ion="b8" responses="21834.5064040033" signaltonoises="103.365504069753" noises="16.098389108378" />
        <fragment mz="845.3787842" charge="1" ion="y6" responses="29098.1452235493" signaltonoises="102.450310312257" noises="21.6372042724315" />
        <fragment mz="789.3678589" charge="1" ion="b7" responses="10682.6275474881" signaltonoises="45.3193998316354" noises="17.5458888687135" />
        <fragment mz="974.4213867" charge="1" ion="y7" responses="4028.54119750474" signaltonoises="19.6956418959675" noises="16.9165661336244" />
        <fragment mz="642.2994385" charge="1" ion="b6" responses="7914.98931793132" signaltonoises="31.2350248801038" noises="20.2498810603636" />
        <decoy>
          <peptide id="sp|P23246|SFPQ_HUMAN.QSYEYEFTGHQAFR.3.0.9996.True" updatedrts="36.2086584053987" scores="1468895.39517389" fdr="1" recomputedscores="-2.81647119462856" predictedrts="35.8769352506467" irts="36.334394344654" pwhh="11.835976110376894">
            <fragment mz="658.34197998046875" charge="1" ion="y5" responses="4284.16601095829" signaltonoises="14.0210531778714" noises="17.771912141299" />
            <fragment mz="1048.42578125" charge="1" ion="b8" responses="176.281519723145" signaltonoises="3.51186211110544" noises="9.19019521026442" />
            <fragment mz="715.3634033203125" charge="1" ion="y6" responses="601.188354523897" signaltonoises="4.18110195035626" noises="25.2563707814678" />
            <fragment mz="947.37811279296875" charge="1" ion="b7" responses="216.784155002178" signaltonoises="3.96408727583129" noises="12.135949030912" />
            <fragment mz="816.4111328125" charge="1" ion="y7" responses="491.513706508326" signaltonoises="8.35298960510951" noises="16.211639289097" />
            <fragment mz="800.30975341796875" charge="1" ion="b6" responses="69.04392305766" signaltonoises="3.13475108106132" noises="11.9055830991178" />
          </peptide>
        </decoy>
      </peptide>
      <peptide id="sp|P23246|SFPQ_HUMAN.GIVEFASKPAAR.3.0.9976.False" updatedrts="33.8873790840573" scores="349977152468276" fdr="0" recomputedscores="5.70410314982226" predictedrts="33.2291134666886" irts="34.0320703020617" pwhh="5.2119310264472878">
        <fragment mz="1075.589478" charge="1" ion="y10" responses="0" signaltonoises="1" noises="0.0573071108579633" />
        <fragment mz="629.3729248" charge="1" ion="y6" responses="25958.6816614333" signaltonoises="241.144930689702" noises="9.64842076387157" />
        <fragment mz="847.4784546" charge="1" ion="y8" responses="18559.3765383413" signaltonoises="350.274239270953" noises="5.40298276727616" />
        <fragment mz="976.5210571" charge="1" ion="y9" responses="2673.08341285518" signaltonoises="106.027348572596" noises="2.61166666676518" />
        <fragment mz="546.2922363" charge="1" ion="b5" responses="0" signaltonoises="1" noises="16.0492465332995" />
        <fragment mz="700.4100342" charge="1" ion="y7" responses="19055.0044364099" signaltonoises="142.560218987705" noises="12.9247433742066" />
        <decoy>
          <peptide id="sp|P23246|SFPQ_HUMAN.AAPKSAFEVIGR.3.0.9976.True" updatedrts="33.6540362729277" scores="4797582.28773428" fdr="1" recomputedscores="-2.15891411098553" predictedrts="33.2291134666886" irts="33.8006329393579" pwhh="9.8541128762849226">
            <fragment mz="1103.6207275390625" charge="1" ion="y10" responses="38.8488794963347" signaltonoises="290.861782841085" noises="0.0567898081574554" />
            <fragment mz="720.4039306640625" charge="1" ion="y6" responses="2332.76521079993" signaltonoises="19.0631254003549" noises="9.33402705973593" />
            <fragment mz="878.4730224609375" charge="1" ion="y8" responses="243.770751978475" signaltonoises="14.4404120230389" noises="2.54609470153109" />
            <fragment mz="1006.5679931640625" charge="1" ion="y9" responses="101.530114789675" signaltonoises="16.8036687468785" noises="1.71899258304733" />
            <fragment mz="455.26126098632813" charge="1" ion="b5" responses="250.295752022592" signaltonoises="3.29992455646305" noises="16.3613909455083" />
            <fragment mz="791.4410400390625" charge="1" ion="y7" responses="147.495118365743" signaltonoises="8.50500340560535" noises="5.17228279801682" />
          </peptide>
        </decoy>
      </peptide>
      <peptide id="sp|P23246|SFPQ_HUMAN.FASKPAAR.2.0.9173.False" updatedrts="33.9076880163233" scores="40369973190972.5" fdr="0" recomputedscores="4.76612191756275" predictedrts="33.55536761758" irts="34.0522133941081" pwhh="5.21767567960662">
        <fragment mz="434.2398071" charge="1" ion="b4" responses="1512.03989458117" signaltonoises="7.33927348401414" noises="22.9743566193363" />
        <fragment mz="629.3729248" charge="1" ion="y6" responses="26064.4799121627" signaltonoises="233.77163356147" noises="9.96330873787443" />
        <fragment mz="542.3408813" charge="1" ion="y5" responses="9167.9732262648" signaltonoises="56.7542415977481" noises="14.0199113353786" />
        <fragment mz="829.4678955" charge="1" ion="b8" responses="0" signaltonoises="1" noises="6.82040167107212" />
        <fragment mz="700.4100342" charge="1" ion="y7" responses="19055.0044364099" signaltonoises="144.910972455098" noises="12.7150775028972" />
        <fragment mz="306.1448364" charge="1" ion="b3" responses="1394.54010761288" signaltonoises="10.5919947125171" noises="14.2011015709701" />
        <decoy>
          <peptide id="sp|P23246|SFPQ_HUMAN.AAPKSAFR.2.0.9173.True" updatedrts="33.8792023990134" scores="227384551.379915" fdr="0.537504204507232" recomputedscores="-0.483175588270114" predictedrts="33.55536761758" irts="34.0239603868127" pwhh="1.4771461108064596">
            <fragment mz="368.22921752929688" charge="1" ion="b4" responses="321.611356325945" signaltonoises="8.5323454525781" noises="10.6612899150104" />
            <fragment mz="705.40423583984375" charge="1" ion="y6" responses="352.049985072855" signaltonoises="4.58108306739268" noises="9.37819260516091" />
            <fragment mz="608.35150146484375" charge="1" ion="y5" responses="118.048860059986" signaltonoises="3.36125031126169" noises="10.0012562563759" />
            <fragment mz="829.4678955078125" charge="1" ion="b8" responses="1034.19197553771" signaltonoises="15.2941351282071" noises="6.82039326754016" />
            <fragment mz="776.44134521484375" charge="1" ion="y7" responses="110.026759551068" signaltonoises="4.61440397758327" noises="8.73160527808108" />
            <fragment mz="240.13426208496094" charge="1" ion="b3" responses="0" signaltonoises="1" noises="25.6090926034701" />
          </peptide>
        </decoy>
      </peptide>
    </protein>
    <protein id="sp|P63220|RS21_HUMAN">
      <peptide id="sp|P63220|RS21_HUMAN.MGESDDSILR.2.0.9999.False" updatedrts="34.7450328555695" scores="502426141287192" fdr="0" recomputedscores="4.19202008643327" predictedrts="34.3732765604634" irts="34.8827205793542" pwhh="7.2949725189958032">
        <fragment mz="991.4690552" charge="1" ion="y9" responses="20581.2643146477" signaltonoises="79.9396225514766" noises="15.1533293666554" />
        <fragment mz="805.4050293" charge="1" ion="y7" responses="15736.71416709" signaltonoises="58.223595400867" noises="15.479792804996" />
        <fragment mz="934.4476318" charge="1" ion="y8" responses="4834.88231885166" signaltonoises="24.6455918491827" noises="16.758195870658" />
        <fragment mz="718.3729858" charge="1" ion="y6" responses="6202.76484053204" signaltonoises="13.763712125236" noises="29.2147856555829" />
        <fragment mz="603.3460693" charge="1" ion="y5" responses="8897.72931046263" signaltonoises="29.0684968330112" noises="17.3840578398249" />
        <fragment mz="318.1025085" charge="2" ion="b6" responses="2478.1834056677" signaltonoises="22.0921374783628" noises="10.7948776236252" />
        <decoy>
          <peptide id="sp|P63220|RS21_HUMAN.LISDDSEGMR.2.0.9999.True" updatedrts="35.0755713631866" scores="407945497.117141" fdr="1" recomputedscores="-1.8898524037819" predictedrts="34.3732765604634" irts="35.2105599505548" pwhh="2.8510612894859637">
            <fragment mz="1009.4254760742188" charge="1" ion="y9" responses="0" signaltonoises="1" noises="8.92760253613739" />
            <fragment mz="809.30938720703125" charge="1" ion="y7" responses="511.667642082735" signaltonoises="8.65627970981847" noises="9.06515787273101" />
            <fragment mz="896.3414306640625" charge="1" ion="y8" responses="0" signaltonoises="1" noises="7.35844908347635" />
            <fragment mz="694.282470703125" charge="1" ion="y6" responses="0" signaltonoises="1" noises="14.8120857720013" />
            <fragment mz="579.2554931640625" charge="1" ion="y5" responses="1914.84850452633" signaltonoises="10.4999621602472" noises="30.4540603322468" />
            <fragment mz="316.15029907226563" charge="2" ion="b6" responses="371.903138337135" signaltonoises="5.45272520022673" noises="15.6526181054156" />
          </peptide>
        </decoy>
      </peptide>
      <peptide id="sp|P63220|RS21_HUMAN.T[Dhy]YAIC[CAM]GAIR.2.0.9998.False" updatedrts="38.1329323634112" scores="1946952733328.8" fdr="0.000902527075812274" recomputedscores="1.99479204522191" predictedrts="38.0652749610373" irts="38.2429549204258" pwhh="6.9010588246221216">
        <fragment mz="760.4133911" charge="1" ion="y7" responses="126814.16280775" signaltonoises="321.68183811786" noises="26.2360151187768" />
        <fragment mz="576.2922363" charge="1" ion="y5" responses="56427.1050587421" signaltonoises="126.334694966233" noises="28.8342688746006" />
        <fragment mz="689.3762817" charge="1" ion="y6" responses="50796.013512866" signaltonoises="75.1116865335387" noises="36.9752407966084" />
        <fragment mz="591.2595215" charge="1" ion="b5" responses="0" signaltonoises="1" noises="20.7333857156738" />
        <fragment mz="923.4767456" charge="1" ion="y8" responses="0" signaltonoises="1" noises="22.1492908225548" />
        <fragment mz="431.2288818" charge="1" ion="b4" responses="0" signaltonoises="1" noises="18.0030059028943" />
        <decoy>
          <peptide id="sp|P63220|RS21_HUMAN.IAGC[CAM]IAYT[Dhy]R.2.0.9998.True" updatedrts="40.1569029177984" scores="6429915.65679357" fdr="1" recomputedscores="-6.28465216872107" predictedrts="38.0652749610373" irts="40.2503979825438" pwhh="7.18755077284595">
            <fragment mz="822.3927001953125" charge="1" ion="y7" responses="877.441495948159" signaltonoises="6.57017151942199" noises="21.611879611466" />
            <fragment mz="605.340576171875" charge="1" ion="y5" responses="12264.2714304541" signaltonoises="40.589402211262" noises="20.25483321239" />
            <fragment mz="765.3712158203125" charge="1" ion="y6" responses="2237.80206746044" signaltonoises="10.7217969041674" noises="19.2329253784879" />
            <fragment mz="515.2646484375" charge="1" ion="b5" responses="13027.8029894355" signaltonoises="15.3755885580594" noises="43.7162152855064" />
            <fragment mz="893.4298095703125" charge="1" ion="y8" responses="209.042781463806" signaltonoises="4.22899858160912" noises="13.0234646737329" />
            <fragment mz="402.18057250976563" charge="1" ion="b4" responses="1115.38637547846" signaltonoises="9.48463225458182" noises="15.8403492442436" />
          </peptide>
        </decoy>
      </peptide>
      <peptide id="sp|P63220|RS21_HUMAN.DHASIQMN[dAm]VAEVDKVTGR.4.0.9994.False" updatedrts="45.4444691820607" scores="1896438512079.2" fdr="0" recomputedscores="2.93303942154262" predictedrts="45.6894328881234" irts="45.4947866371486" pwhh="9.16795461952072">
        <fragment mz="652.3049316" charge="1" ion="b6" responses="51129.3815907771" signaltonoises="68.348700352203" noises="41.8064117013611" />
        <fragment mz="1301.651855" charge="1" ion="y12" responses="0" signaltonoises="1" noises="0.0499810909090909" />
        <fragment mz="524.2463379" charge="1" ion="b5" responses="24655.5184777356" signaltonoises="49.4673212119454" noises="28.7344831112477" />
        <fragment mz="979.4301758" charge="1" ion="b9" responses="0" signaltonoises="1" noises="8.8088746966823" />
        <fragment mz="675.378418" charge="1" ion="y6" responses="28794.645628273" signaltonoises="50.099647503132" noises="33.1502044465897" />
        <fragment mz="974.5265503" charge="1" ion="y9" responses="24768.6187382202" signaltonoises="82.8593053338458" noises="16.7535859485895" />
        <decoy>
          <peptide id="sp|P63220|RS21_HUMAN.GTVKDVEAVN[dAm]MQISAHDR.4.0.9994.True" updatedrts="43.6174179748599" scores="246138.435386137" fdr="1" recomputedscores="-3.73430270415686" predictedrts="45.6894328881234" irts="43.6826549032755" pwhh="10.142291381348338">
            <fragment mz="600.33514404296875" charge="1" ion="b6" responses="571.28713042713" signaltonoises="4.04133132579973" noises="32.9720660859268" />
            <fragment mz="1353.62158203125" charge="1" ion="y12" responses="0" signaltonoises="1" noises="0.0499810909090909" />
            <fragment mz="501.26675415039063" charge="1" ion="b5" responses="16339.2468009561" signaltonoises="29.268724187477" noises="31.4881235426465" />
            <fragment mz="899.4832763671875" charge="1" ion="b9" responses="819.278421410855" signaltonoises="6.39148087085238" noises="13.8685325270511" />
            <fragment mz="698.3580322265625" charge="1" ion="y6" responses="589.517224050957" signaltonoises="5.78803080579423" noises="28.5874662600523" />
            <fragment mz="1054.4735107421875" charge="1" ion="y9" responses="132.30774663017" signaltonoises="5.08363570750473" noises="9.34947943452265" />
          </peptide>
        </decoy>
      </peptide>
      <peptide id="sp|P63220|RS21_HUMAN.AEVDKVTGR.2.0.9993.False" updatedrts="45.4255099115948" scores="2342321973914.71" fdr="0" recomputedscores="3.02474724798638" predictedrts="45.6135835115309" irts="45.4759821857314" pwhh="8.6068779270766544">
        <fragment mz="675.378418" charge="1" ion="y6" responses="28794.645628273" signaltonoises="51.8245581312716" noises="32.0468445331277" />
        <fragment mz="560.3515015" charge="1" ion="y5" responses="23392.3106759725" signaltonoises="62.2465974232935" noises="20.4190075069988" />
        <fragment mz="774.4468384" charge="1" ion="y7" responses="20411.7172598088" signaltonoises="68.2484119526686" noises="22.5187297084413" />
        <fragment mz="642.3457031" charge="1" ion="b6" responses="2489.45154494778" signaltonoises="6.51495592741789" noises="40.5097094322302" />
        <fragment mz="903.4894409" charge="1" ion="y8" responses="8816.8685114844" signaltonoises="63.0420641694361" noises="18.3863542116001" />
        <fragment mz="300.1553955" charge="1" ion="b3" responses="3226.27641422996" signaltonoises="13.5285717375235" noises="30.6378257766749" />
        <decoy>
          <peptide id="sp|P63220|RS21_HUMAN.GTVKDVEAR.2.0.9993.True" updatedrts="43.9790650927261" scores="1002186697.93102" fdr="0.385391304347826" recomputedscores="-0.124335531538601" predictedrts="45.6135835115309" irts="44.0413488556761" pwhh="10.337645171172102">
            <fragment mz="717.38897705078125" charge="1" ion="y6" responses="3838.91455333629" signaltonoises="10.6444124228482" noises="32.0198849881979" />
            <fragment mz="589.29400634765625" charge="1" ion="y5" responses="33083.0537522096" signaltonoises="40.3537027753517" noises="45.1144093013258" />
            <fragment mz="816.4573974609375" charge="1" ion="y7" responses="0" signaltonoises="1" noises="17.1749997165477" />
            <fragment mz="600.33514404296875" charge="1" ion="b6" responses="1710.87028782671" signaltonoises="9.53167690405749" noises="28.4924247633461" />
            <fragment mz="917.50506591796875" charge="1" ion="y8" responses="815.53721035147" signaltonoises="8.1490535504195" noises="11.3757099070187" />
            <fragment mz="258.14483642578125" charge="1" ion="b3" responses="1626.37707331969" signaltonoises="6.07023921105649" noises="42.9690860435427" />
          </peptide>
        </decoy>
      </peptide>
      <peptide id="sp|P63220|RS21_HUMAN.[CAM]-MQ[Dea]NDAGEFVDLYVPR.2.0.9987.False" updatedrts="68.5286327726563" scores="431525134.717092" fdr="0.718821603927987" recomputedscores="-0.819498042911701" predictedrts="70.652145298522" irts="68.3904478137844" pwhh="1.2260981705501768">
        <fragment mz="1008.55127" charge="1" ion="y8" responses="195.422190184935" signaltonoises="3.91290993380769" noises="12.4358396656587" />
        <fragment mz="1194.615356" charge="1" ion="y10" responses="87.4925999999563" signaltonoises="3.6364355287791" noises="9.57431952737782" />
        <fragment mz="1265.652466" charge="1" ion="y11" responses="127.203570953598" signaltonoises="3.08173885626464" noises="11.2120670727235" />
        <fragment mz="1494.72229" charge="1" ion="y13" responses="126.274642193806" signaltonoises="8.41165872471156" noises="4.01366960212498" />
        <fragment mz="1137.593872" charge="1" ion="y9" responses="560.859853312706" signaltonoises="5.19207927390075" noises="16.7500141888551" />
        <fragment mz="1380.679443" charge="1" ion="y12" responses="930.282737123309" signaltonoises="11.0813152992871" noises="9.34795121280408" />
        <decoy>
          <peptide id="sp|P63220|RS21_HUMAN.[CAM]-PVYLDVFEGADNQ[Dea]MR.2.0.9987.True" updatedrts="71.0878369792587" scores="45985451.9574346" fdr="1" recomputedscores="-1.8574448680152" predictedrts="70.652145298522" irts="70.9287538765633" pwhh="8.1467062155893633">
            <fragment mz="921.373046875" charge="1" ion="y8" responses="174.942734595755" signaltonoises="5.24995023345196" noises="8.11040883339448" />
            <fragment mz="1167.5098876953125" charge="1" ion="y10" responses="4398.53800677388" signaltonoises="28.0463830214725" noises="8.91629779231553" />
            <fragment mz="1282.536865234375" charge="1" ion="y11" responses="203.893465976906" signaltonoises="7.96294517452901" noises="4.42811605003389" />
            <fragment mz="1558.6842041015625" charge="1" ion="y13" responses="95.0018835982039" signaltonoises="9.95169708234675" noises="2.64225460706314" />
            <fragment mz="1068.4415283203125" charge="1" ion="y9" responses="2081.22634700249" signaltonoises="6.73077647807297" noises="22.2736590159495" />
            <fragment mz="1395.620849609375" charge="1" ion="y12" responses="477.377179582751" signaltonoises="13.5323570629561" noises="3.76091866003119" />
          </peptide>
        </decoy>
      </peptide>
      <peptide id="sp|P63220|RS21_HUMAN.DHASIQMNVAEVDKVTGR.4.0.9983.False" updatedrts="45.4523344509684" scores="1484559791227.67" fdr="0" recomputedscores="2.82669834900051" predictedrts="45.678765781858" irts="45.5025876792468" pwhh="8.6068779270766544">
        <fragment mz="1318.678345" charge="1" ion="y12" responses="0" signaltonoises="1" noises="0.0602287735090234" />
        <fragment mz="783.3453979" charge="1" ion="b7" responses="8056.04775861252" signaltonoises="26.3504698680729" noises="18.2806491611732" />
        <fragment mz="1187.637817" charge="1" ion="y11" responses="1218.64407431887" signaltonoises="31.5447825360153" noises="3.899087706153" />
        <fragment mz="974.5265503" charge="1" ion="y9" responses="24768.6187382202" signaltonoises="82.5152890212459" noises="16.8234336935253" />
        <fragment mz="675.378418" charge="1" ion="y6" responses="28794.645628273" signaltonoises="51.3099639284697" noises="32.3682464432485" />
        <fragment mz="524.2463379" charge="1" ion="b5" responses="24655.5184777356" signaltonoises="50.4889214699509" noises="28.1530653565116" />
        <decoy>
          <peptide id="sp|P63220|RS21_HUMAN.GTVKDVEAVNMQISAHDR.4.0.9983.True" updatedrts="46.0369333333333" scores="57332.7655375266" fdr="1" recomputedscores="-4.59131443376692" predictedrts="45.678765781858" irts="46.0824127997169" pwhh="8.75734317843975">
            <fragment mz="1370.6480712890625" charge="1" ion="y12" responses="0" signaltonoises="1" noises="0.0499810909090909" />
            <fragment mz="729.37774658203125" charge="1" ion="b7" responses="918.175095652001" signaltonoises="5.19759897478571" noises="40.2582982884004" />
            <fragment mz="1241.6055908203125" charge="1" ion="y11" responses="0" signaltonoises="1" noises="0.11532751068789" />
            <fragment mz="1071.5" charge="1" ion="y9" responses="0" signaltonoises="1" noises="9.34416912557123" />
            <fragment mz="698.3580322265625" charge="1" ion="y6" responses="22353.6162191473" signaltonoises="40.2539744583088" noises="27.8983990785294" />
            <fragment mz="501.26675415039063" charge="1" ion="b5" responses="524.82619440618" signaltonoises="3.90648834242757" noises="35.3097160478014" />
          </peptide>
        </decoy>
      </peptide>
    </protein>
    <protein id="sp|P33316|DUT_HUMAN">
      <peptide id="sp|P33316|DUT_HUMAN.TDIQIALPSGC[CAM]YGR.2.1.False" updatedrts="53.6103326572793" scores="4045927636440.95" fdr="0" recomputedscores="3.66668382529452" predictedrts="53.9659882113506" irts="53.5939686850283" pwhh="7.7944399071014789">
        <fragment mz="980.461853" charge="1" ion="y9" responses="21456.2505369135" signaltonoises="86.4821032443103" noises="15.1607409687552" />
        <fragment mz="909.4246826" charge="1" ion="y8" responses="5451.63111053747" signaltonoises="33.7834534205116" noises="17.2255800405307" />
        <fragment mz="1093.545898" charge="1" ion="y10" responses="9315.546465832" signaltonoises="40.3373871334508" noises="13.5126205128818" />
        <fragment mz="1221.604492" charge="1" ion="y11" responses="2318.10235056961" signaltonoises="15.8667145618375" noises="12.1522382752311" />
        <fragment mz="755.4298096" charge="1" ion="b7" responses="3064.11776894062" signaltonoises="19.3793243546689" noises="10.1851037401209" />
        <fragment mz="571.3085938" charge="1" ion="b5" responses="3161.54497652986" signaltonoises="17.7489664621628" noises="15.1512123030408" />
        <decoy>
          <peptide id="sp|P33316|DUT_HUMAN.GYC[CAM]GSPLAIQIDTR.2.1.True" updatedrts="54.4102789140313" scores="92543954.3140325" fdr="0.77123332248617" recomputedscores="-0.905667658695996" predictedrts="53.9659882113506" irts="54.3873826799618" pwhh="7.6759110543778872">
            <fragment mz="1026.59423828125" charge="1" ion="y9" responses="0" signaltonoises="1" noises="5.91071043144149" />
            <fragment mz="929.54144287109375" charge="1" ion="y8" responses="362.534250439869" signaltonoises="6.41474313193839" noises="9.84976215950066" />
            <fragment mz="1113.626220703125" charge="1" ion="y10" responses="131.224245779204" signaltonoises="3.68504911477269" noises="8.86393517978349" />
            <fragment mz="1170.647705078125" charge="1" ion="y11" responses="1787.14847033547" signaltonoises="16.5219610565066" noises="8.17880163187819" />
            <fragment mz="735.31304931640625" charge="1" ion="b7" responses="509.849104627485" signaltonoises="5.75852033337673" noises="13.0519994768784" />
            <fragment mz="525.17620849609375" charge="1" ion="b5" responses="102.966630004353" signaltonoises="3.39712087366919" noises="8.60989792265511" />
          </peptide>
        </decoy>
      </peptide>
      <peptide id="sp|P33316|DUT_HUMAN.GNVGVVLFNFGK.2.1.False" updatedrts="67.2020640002457" scores="25251773252.9221" fdr="0" recomputedscores="2.35149846293336" predictedrts="67.6152261941522" irts="67.0747116372744" pwhh="4.1057185521591961">
        <fragment mz="980.5563965" charge="1" ion="y9" responses="6062.77401611222" signaltonoises="27.3142842511048" noises="17.7887550417121" />
        <fragment mz="824.4664917" charge="1" ion="y7" responses="4378.8022114379" signaltonoises="30.4610793718323" noises="16.3535537748935" />
        <fragment mz="725.3980713" charge="1" ion="y6" responses="5339.70421889708" signaltonoises="17.3851623751585" noises="18.8538812388875" />
        <fragment mz="923.5349121" charge="1" ion="y8" responses="0" signaltonoises="1" noises="14.8974727602197" />
        <fragment mz="1079.624756" charge="1" ion="y10" responses="0" signaltonoises="1" noises="9.38345213747048" />
        <fragment mz="271.1400757" charge="1" ion="b3" responses="1598.63231483624" signaltonoises="11.2181982373997" noises="14.9447323150825" />
        <decoy>
          <peptide id="sp|P33316|DUT_HUMAN.GFNFLVVGVNGK.2.1.True" updatedrts="66.6404981543035" scores="102362466.377079" fdr="0.317013032758013" recomputedscores="0.00170666725336006" predictedrts="67.6152261941522" irts="66.5177314683113" pwhh="14.900806725621667">
            <fragment mz="932.556396484375" charge="1" ion="y9" responses="1071.47665804112" signaltonoises="11.9313697468655" noises="9.67676547874517" />
            <fragment mz="672.4039306640625" charge="1" ion="y7" responses="5730.74530065309" signaltonoises="18.9078833758933" noises="15.1767129068026" />
            <fragment mz="573.33551025390625" charge="1" ion="y6" responses="1245.58801610864" signaltonoises="4.85018659609233" noises="20.1000457291366" />
            <fragment mz="785.48797607421875" charge="1" ion="y8" responses="7516.41085415704" signaltonoises="25.4288149777257" noises="14.437806190309" />
            <fragment mz="1046.599365234375" charge="1" ion="y10" responses="510.546025280706" signaltonoises="4.21903074900012" noises="18.6460373558847" />
            <fragment mz="319.14007568359375" charge="1" ion="b3" responses="241.464460007682" signaltonoises="3.32290304790114" noises="11.6253598865265" />
          </peptide>
        </decoy>
      </peptide>
      <peptide id="sp|P33316|DUT_HUMAN.IFYPEIEEVQALDDTER.3.0.9999.False" updatedrts="68.4871569899657" scores="3102471130735.15" fdr="0" recomputedscores="4.21119453150959" predictedrts="68.6236911941402" irts="68.349310717186" pwhh="6.2474775327017644">
        <fragment mz="819.3842773" charge="1" ion="y7" responses="12625.7906657218" signaltonoises="37.8059168650027" noises="24.3935262455703" />
        <fragment mz="748.347168" charge="1" ion="y6" responses="8309.95172241357" signaltonoises="31.8203619744627" noises="22.5630607804484" />
        <fragment mz="947.4428711" charge="1" ion="y8" responses="6868.96500112198" signaltonoises="28.982387142232" noises="17.625036921838" />
        <fragment mz="1021.487671" charge="1" ion="b8" responses="6570.88051006271" signaltonoises="21.4299194251081" noises="20.1356487724792" />
        <fragment mz="1046.51123" charge="1" ion="y9" responses="2091.42139961756" signaltonoises="10.8509839053253" noises="19.9428235944468" />
        <fragment mz="822.3916016" charge="2" ion="y14" responses="0" signaltonoises="1" noises="24.9866517049694" />
        <decoy>
          <peptide id="sp|P33316|DUT_HUMAN.ETDDLAQVEEIEPYFIR.3.0.9999.True" updatedrts="69.1244026654756" scores="51031.4139794509" fdr="1" recomputedscores="-3.53730307648792" predictedrts="68.6236911941402" irts="68.9813527236243" pwhh="3.3865059169056195">
            <fragment mz="937.51416015625" charge="1" ion="y7" responses="595.712245667468" signaltonoises="3.74880011842155" noises="16.4762937308467" />
            <fragment mz="824.43011474609375" charge="1" ion="y6" responses="1330.5023589932" signaltonoises="8.5246229832913" noises="21.9080738511341" />
            <fragment mz="1066.5567626953125" charge="1" ion="y8" responses="2185.8659954958" signaltonoises="11.7962955819019" noises="16.8515086281194" />
            <fragment mz="872.39959716796875" charge="1" ion="b8" responses="0" signaltonoises="1" noises="19.3578622728565" />
            <fragment mz="1195.599365234375" charge="1" ion="y9" responses="0" signaltonoises="1" noises="12.3996551765998" />
            <fragment mz="861.44085693359375" charge="2" ion="y14" responses="413.676577813854" signaltonoises="3.89973909594211" noises="29.1323242611868" />
          </peptide>
        </decoy>
      </peptide>
      <peptide id="sp|P33316|DUT_HUMAN.HFIDVGAGVIDEDYR.3.0.9999.False" updatedrts="53.5866008860008" scores="346833809897.949" fdr="0" recomputedscores="2.81204171943923" predictedrts="54.0360402475814" irts="53.5704307044477" pwhh="6.6725774707578331">
        <fragment mz="810.362854" charge="1" ion="y6" responses="10369.7326137498" signaltonoises="29.9729678875172" noises="27.33444144664" />
        <fragment mz="896.4624634" charge="1" ion="b9" responses="1298.65836376538" signaltonoises="10.4077592620295" noises="28.0709496112385" />
        <fragment mz="797.394043" charge="1" ion="b8" responses="6247.52666681258" signaltonoises="24.972555999498" noises="28.5486089934367" />
        <fragment mz="909.4312134" charge="1" ion="y7" responses="0" signaltonoises="1" noises="19.9929653593415" />
        <fragment mz="697.2787476" charge="1" ion="y5" responses="9970.91133741739" signaltonoises="44.3183705318345" noises="15.9973688141723" />
        <fragment mz="669.3355103" charge="1" ion="b6" responses="2672.73370516704" signaltonoises="8.79977167988672" noises="35.420653118615" />
        <decoy>
          <peptide id="sp|P33316|DUT_HUMAN.YDEDIVGAGVDIFHR.3.0.9999.True" updatedrts="55.3139081448566" scores="13187915.3743943" fdr="1" recomputedscores="-1.7236087330491" predictedrts="54.0360402475814" irts="55.2836329866745" pwhh="7.7071814909429008">
            <fragment mz="786.42572021484375" charge="1" ion="y6" responses="645.41027529041" signaltonoises="6.16091421191775" noises="24.6277242684716" />
            <fragment mz="920.39959716796875" charge="1" ion="b9" responses="4147.87641985854" signaltonoises="23.4777313219425" noises="12.6088004592773" />
            <fragment mz="863.37811279296875" charge="1" ion="b8" responses="3677.20374442346" signaltonoises="10.5552438623579" noises="20.5377639286643" />
            <fragment mz="843.4471435546875" charge="1" ion="y7" responses="2150.46961138704" signaltonoises="14.0873228310013" noises="26.1631371410314" />
            <fragment mz="687.3572998046875" charge="1" ion="y5" responses="11874.9795501953" signaltonoises="14.4875861127759" noises="33.9616689037457" />
            <fragment mz="735.319580078125" charge="1" ion="b6" responses="332.278823252219" signaltonoises="4.08972700747589" noises="22.0131222576044" />
          </peptide>
        </decoy>
      </peptide>
      <peptide id="sp|P33316|DUT_HUMAN.IFYPEIEEVQALDDTERGSGGFGSTGKN.3.0.9977.False" updatedrts="66.3070626053099" scores="141479182.881965" fdr="0.212889210716872" recomputedscores="0.315751425161794" predictedrts="66.6583625645484" irts="66.1870187126144" pwhh="2.7411372462946559">
        <fragment mz="1469.661499" charge="1" ion="y15" responses="1129.04658149232" signaltonoises="27.0726278412612" noises="4.67519888942269" />
        <fragment mz="1584.688477" charge="1" ion="y16" responses="1042.04825224453" signaltonoises="41.5628292275628" noises="2.91779326326774" />
        <fragment mz="1354.634521" charge="1" ion="y14" responses="1387.95477927191" signaltonoises="14.7671650842401" noises="7.81298095238649" />
        <fragment mz="261.141571" charge="2" ion="b4" responses="2373.91739055227" signaltonoises="16.2298373949804" noises="10.6932788035234" />
        <fragment mz="424.2230835" charge="1" ion="b3" responses="1681.6143970532" signaltonoises="13.773766957956" noises="9.28338324272044" />
        <fragment mz="865.0719604" charge="3" ion="y25" responses="932.369134786814" signaltonoises="48.6700764692518" noises="1.45032032847324" />
        <decoy>
          <peptide id="sp|P33316|DUT_HUMAN.KGTSGFGGSGRETDDLAQVEEIEPYFIN.3.0.9977.True" updatedrts="66.0101513421515" scores="574311.923386361" fdr="1" recomputedscores="-2.0757932848695" predictedrts="66.6583625645484" irts="65.8925319899692" pwhh="7.47678596110173">
            <fragment mz="1794.84326171875" charge="1" ion="y15" responses="0" signaltonoises="1" noises="-1" />
            <fragment mz="1895.890869140625" charge="1" ion="y16" responses="0" signaltonoises="1" noises="-1" />
            <fragment mz="1679.8162841796875" charge="1" ion="y14" responses="0" signaltonoises="1" noises="-1" />
            <fragment mz="187.6053466796875" charge="2" ion="b4" responses="0" signaltonoises="1" noises="0.0499810909090909" />
            <fragment mz="287.17138671875" charge="1" ion="b3" responses="2323.62688888945" signaltonoises="23.0050197942234" noises="8.13260535144707" />
            <fragment mz="910.755859375" charge="3" ion="y25" responses="116.486856073702" signaltonoises="192.620689683275" noises="0.0973670475088219" />
          </peptide>
        </decoy>
      </peptide>
      <peptide id="sp|P33316|DUT_HUMAN.ARPAEVGGMQLR.3.0.9964.False" updatedrts="30.4442917238998" scores="170532065189.677" fdr="0" recomputedscores="2.86319779372526" predictedrts="29.8728466082059" irts="30.6170987658246" pwhh="6.1565359852441093">
        <fragment mz="525.2779541" charge="1" ion="b5" responses="8891.74523606627" signaltonoises="43.2360604788861" noises="15.1502070914798" />
        <fragment mz="760.4133911" charge="1" ion="y7" responses="525.673996307975" signaltonoises="10.4847983711247" noises="10.8648332540506" />
        <fragment mz="624.3463745" charge="1" ion="b6" responses="2424.26721558156" signaltonoises="15.63425341248" noises="14.4129865880048" />
        <fragment mz="661.3450317" charge="1" ion="y6" responses="9553.27954208713" signaltonoises="43.7131760113746" noises="16.9503483569235" />
        <fragment mz="869.4298096" charge="1" ion="b9" responses="0" signaltonoises="1" noises="5.00879232455144" />
        <fragment mz="681.3678589" charge="1" ion="b7" responses="118.806393298481" signaltonoises="6.25272240020441" noises="10.2706737870122" />
        <decoy>
          <peptide id="sp|P33316|DUT_HUMAN.LQMGGVEAPRAR.3.0.9964.True" updatedrts="29.8560043026682" scores="2591678431.42789" fdr="0.0591016548463357" recomputedscores="1.04194562599383" predictedrts="29.8728466082059" irts="30.0336152266383" pwhh="1.0799144420000559">
            <fragment mz="487.23333740234375" charge="1" ion="b5" responses="173.177980027698" signaltonoises="3.84296653476258" noises="14.3223259356132" />
            <fragment mz="798.45806884765625" charge="1" ion="y7" responses="405.234151887201" signaltonoises="8.82036528961982" noises="6.39732080082949" />
            <fragment mz="586.3017578125" charge="1" ion="b6" responses="247.679764964009" signaltonoises="8.09170917165437" noises="13.6945529263745" />
            <fragment mz="699.3896484375" charge="1" ion="y6" responses="2370.94227084369" signaltonoises="14.9470019192058" noises="11.9944079423856" />
            <fragment mz="883.4342041015625" charge="1" ion="b9" responses="293.152225126438" signaltonoises="7.92082529056226" noises="6.29476101620783" />
            <fragment mz="715.3443603515625" charge="1" ion="b7" responses="136.171094090027" signaltonoises="4.53615260833197" noises="14.3636220883547" />
          </peptide>
        </decoy>
      </peptide>
    </protein>
    <protein id="sp|O14979|HNRDL_HUMAN">
      <peptide id="sp|O14979|HNRDL_HUMAN.FGEVVDC[CAM]TIKTDPVTGR.3.1.False" updatedrts="45.053640328381" scores="5391279375.27553" fdr="0.114307342922029" recomputedscores="0.711863586214205" predictedrts="45.3632694782116" irts="45.1071492433662" pwhh="7.7228741680813782">
        <fragment mz="1560.805054" charge="1" ion="y14" responses="0" signaltonoises="1" noises="0.0499810909090909" />
        <fragment mz="873.4788818" charge="1" ion="y8" responses="5533.59399064916" signaltonoises="21.2527220298854" noises="21.9908233692993" />
        <fragment mz="873.9381714" charge="2" ion="y16" responses="5325.48937969392" signaltonoises="51.0853908717411" noises="9.28647589474829" />
        <fragment mz="1461.736572" charge="1" ion="y13" responses="349.473360890057" signaltonoises="48.9672399440948" noises="1.44052655214284" />
        <fragment mz="745.3839111" charge="1" ion="y7" responses="7260.50787113807" signaltonoises="21.8250335355275" noises="23.2743511601625" />
        <fragment mz="1362.668213" charge="1" ion="y12" responses="3027.81922187776" signaltonoises="92.334939151383" noises="2.82538304962082" />
        <decoy>
          <peptide id="sp|O14979|HNRDL_HUMAN.GTVPDTKITC[CAM]DVVEGFR.3.1.True" updatedrts="44.7779333333855" scores="93372219.9656619" fdr="0.859807073954984" recomputedscores="-1.04961056679919" predictedrts="45.3632694782116" irts="44.8336936374626" pwhh="3.1010603320531751">
            <fragment mz="1636.7999267578125" charge="1" ion="y14" responses="0" signaltonoises="1" noises="-1" />
            <fragment mz="981.44586181640625" charge="1" ion="y8" responses="1931.44894621647" signaltonoises="21.4236149490189" noises="15.7959083359441" />
            <fragment mz="918.961669921875" charge="2" ion="y16" responses="0" signaltonoises="1" noises="2.71441842415918" />
            <fragment mz="1539.7471923828125" charge="1" ion="y13" responses="116.549997672856" signaltonoises="419.937153124629" noises="0.0499810909090909" />
            <fragment mz="821.41522216796875" charge="1" ion="y7" responses="0" signaltonoises="1" noises="24.0378106924196" />
            <fragment mz="1424.72021484375" charge="1" ion="y12" responses="116.524623998425" signaltonoises="198.87265081031" noises="0.0942936846872655" />
          </peptide>
        </decoy>
      </peptide>
      <peptide id="sp|O14979|HNRDL_HUMAN.DLTEYLSR.2.1.False" updatedrts="49.9889232254633" scores="24291009034308" fdr="0" recomputedscores="3.94075822798369" predictedrts="50.2919464424012" irts="50.0021312330311" pwhh="8.1338258182073258">
        <fragment mz="768.3886719" charge="1" ion="y6" responses="140164.748299438" signaltonoises="179.258801614189" noises="47.4757974237604" />
        <fragment mz="538.2984009" charge="1" ion="y4" responses="70736.3460873521" signaltonoises="139.855657875874" noises="33.1234921498652" />
        <fragment mz="667.3409424" charge="1" ion="y5" responses="60964.2494508892" signaltonoises="94.2619490535263" noises="39.0537711396106" />
        <fragment mz="622.2719116" charge="1" ion="b5" responses="0" signaltonoises="1" noises="28.8849350715566" />
        <fragment mz="978.4890747" charge="1" ion="b8" responses="0" signaltonoises="1" noises="11.3708927045138" />
        <fragment mz="735.355957" charge="1" ion="b6" responses="0" signaltonoises="1" noises="25.0489987053294" />
        <decoy>
          <peptide id="sp|O14979|HNRDL_HUMAN.SLYETLDR.2.1.True" updatedrts="50.2460378717566" scores="14375966.9028802" fdr="1" recomputedscores="-2.28705026328883" predictedrts="50.2919464424012" irts="50.2571463130437" pwhh="9.049303065523">
            <fragment mz="796.383544921875" charge="1" ion="y6" responses="726.588287057518" signaltonoises="5.34851582679563" noises="19.0368194597723" />
            <fragment mz="504.27764892578125" charge="1" ion="y4" responses="16749.425597248" signaltonoises="28.7836745791166" noises="34.7756089359266" />
            <fragment mz="633.32025146484375" charge="1" ion="y5" responses="2386.57250533442" signaltonoises="7.55055617768082" noises="33.598787927127" />
            <fragment mz="594.2769775390625" charge="1" ion="b5" responses="0" signaltonoises="1" noises="25.6511211904868" />
            <fragment mz="978.48907470703125" charge="1" ion="b8" responses="267.388748062407" signaltonoises="7.9785240841201" noises="11.2083233119727" />
            <fragment mz="707.36102294921875" charge="1" ion="b6" responses="0" signaltonoises="1" noises="23.7112745560399" />
          </peptide>
        </decoy>
      </peptide>
      <peptide id="sp|O14979|HNRDL_HUMAN.DLT[Dhy]EYLSR.2.0.9999.False" updatedrts="49.9853558708217" scores="1098908244297.59" fdr="0" recomputedscores="2.59627410405251" predictedrts="49.8759998743667" irts="49.9985930089645" pwhh="7.951657259814719">
        <fragment mz="538.2984009" charge="1" ion="y4" responses="69489.0867166868" signaltonoises="135.612620212276" noises="33.9920871859572" />
        <fragment mz="667.3409424" charge="1" ion="y5" responses="59825.0897499744" signaltonoises="91.5483428369384" noises="39.9612200196744" />
        <fragment mz="750.3780518" charge="1" ion="y6" responses="0" signaltonoises="1" noises="39.5990755034626" />
        <fragment mz="604.2612915" charge="1" ion="b5" responses="4509.78874571759" signaltonoises="17.5874499389104" noises="20.2622679006553" />
        <fragment mz="717.3453979" charge="1" ion="b6" responses="0" signaltonoises="1" noises="21.3283775827107" />
        <fragment mz="441.197998" charge="1" ion="b4" responses="10211.7745816167" signaltonoises="25.7035507580148" noises="24.3333366914744" />
        <decoy>
          <peptide id="sp|O14979|HNRDL_HUMAN.SLYET[Dhy]LDR.2.0.9999.True" updatedrts="50.2943119037256" scores="40667469.8673849" fdr="1" recomputedscores="-1.82991227370666" predictedrts="49.8759998743667" irts="50.305026145261" pwhh="1.9473144221819654">
            <fragment mz="486.26705932617188" charge="1" ion="y4" responses="52274.4762144099" signaltonoises="39.2000723354278" noises="53.0311715382838" />
            <fragment mz="615.3096923828125" charge="1" ion="y5" responses="802.950751191639" signaltonoises="6.38942648291677" noises="35.5273617004992" />
            <fragment mz="778.37298583984375" charge="1" ion="y6" responses="1106.26623932786" signaltonoises="9.67838256083108" noises="20.0293477026426" />
            <fragment mz="576.26641845703125" charge="1" ion="b5" responses="347.492064126587" signaltonoises="6.80758121304631" noises="21.532083456435" />
            <fragment mz="689.3504638671875" charge="1" ion="b6" responses="591.676743107631" signaltonoises="5.38412164788508" noises="39.6784116939111" />
            <fragment mz="493.22927856445313" charge="1" ion="b4" responses="548.851890846164" signaltonoises="3.88519466654073" noises="27.3857871677315" />
          </peptide>
        </decoy>
      </peptide>
      <peptide id="sp|O14979|HNRDL_HUMAN.D[Dhy]LTEYLSR.2.0.9995.False" updatedrts="49.9890838094998" scores="5.02227433250607E+15" fdr="0" recomputedscores="6.25621310402789" predictedrts="49.6602884012581" irts="50.0022905057582" pwhh="8.1338258182073258">
        <fragment mz="768.3886719" charge="1" ion="y6" responses="140164.748299438" signaltonoises="194.297087905131" noises="43.8012460383178" />
        <fragment mz="538.2984009" charge="1" ion="y4" responses="69489.0867166868" signaltonoises="145.127691051702" noises="31.7634489763195" />
        <fragment mz="667.3409424" charge="1" ion="y5" responses="59825.0897499744" signaltonoises="94.6507158809941" noises="38.6514083543037" />
        <fragment mz="604.2612915" charge="1" ion="b5" responses="0" signaltonoises="1" noises="20.8673543837455" />
        <fragment mz="441.2399902" charge="2" ion="y7" responses="0" signaltonoises="1" noises="29.2131344321812" />
        <fragment mz="312.1553955" charge="1" ion="b3" responses="11120.4002420815" signaltonoises="33.9894466117794" noises="23.3264322920489" />
        <decoy>
          <peptide id="sp|O14979|HNRDL_HUMAN.SLYETLD[Dhy]R.2.0.9995.True" updatedrts="47.5618448145881" scores="777289.656669284" fdr="1" recomputedscores="-3.48968071970345" predictedrts="49.6602884012581" irts="47.594872043135" pwhh="5.4318933007517627">
            <fragment mz="778.37298583984375" charge="1" ion="y6" responses="1155.47383358934" signaltonoises="9.61107234197349" noises="20.3250953915644" />
            <fragment mz="486.26705932617188" charge="1" ion="y4" responses="0" signaltonoises="1" noises="47.2620945510246" />
            <fragment mz="615.3096923828125" charge="1" ion="y5" responses="2808.63393026069" signaltonoises="7.95757172737777" noises="40.2926434708213" />
            <fragment mz="594.2769775390625" charge="1" ion="b5" responses="14071.874615479" signaltonoises="51.1724290482315" noises="24.9768245518611" />
            <fragment mz="446.232177734375" charge="2" ion="y7" responses="0" signaltonoises="1" noises="49.0587536640116" />
            <fragment mz="364.18670654296875" charge="1" ion="b3" responses="306.041316736351" signaltonoises="3.4671818792859" noises="23.4619014245334" />
          </peptide>
        </decoy>
      </peptide>
      <peptide id="sp|O14979|HNRDL_HUMAN.MFIGGLSWDTSKK.3.0.9994.False" updatedrts="56.1415049877889" scores="5485528443.56238" fdr="0.220455366823274" recomputedscores="0.297399130890988" predictedrts="56.5985150990851" irts="56.1044717765344" pwhh="6.88332542207008">
        <fragment mz="1191.636841" charge="1" ion="y11" responses="0" signaltonoises="1" noises="2.63201757445785" />
        <fragment mz="1078.552734" charge="1" ion="y10" responses="28172.5218959627" signaltonoises="120.106008533678" noises="15.8557986391143" />
        <fragment mz="1338.7052" charge="1" ion="y12" responses="0" signaltonoises="1" noises="0.0499810909090909" />
        <fragment mz="619.3272095" charge="1" ion="b6" responses="2261.23411093677" signaltonoises="8.43849929862154" noises="37.1401503642903" />
        <fragment mz="851.4257813" charge="1" ion="y7" responses="25254.9002804461" signaltonoises="61.8975303449488" noises="22.2884554057607" />
        <fragment mz="764.3937378" charge="1" ion="y6" responses="7520.87547558824" signaltonoises="24.0517996603688" noises="28.7810677775186" />
        <decoy>
          <peptide id="sp|O14979|HNRDL_HUMAN.KSTDWSLGGIFMK.3.0.9994.True" updatedrts="55.5330339737934" scores="23365207490.5772" fdr="0.064187866927593" recomputedscores="0.978745896484679" predictedrts="56.5985150990851" irts="55.5009694612969" pwhh="4.7547663120130252">
            <fragment mz="1254.6187744140625" charge="1" ion="y11" responses="155.398879021675" signaltonoises="660.969364979057" noises="0.0499810909090909" />
            <fragment mz="1153.571044921875" charge="1" ion="y10" responses="193.587994406428" signaltonoises="10.8170191690272" noises="2.48151931642489" />
            <fragment mz="1341.6507568359375" charge="1" ion="y12" responses="0" signaltonoises="1" noises="0.0499810909090909" />
            <fragment mz="705.32025146484375" charge="1" ion="b6" responses="503.567580342371" signaltonoises="5.8966958321614" noises="16.7867929006004" />
            <fragment mz="765.4327392578125" charge="1" ion="y7" responses="1267.30520194867" signaltonoises="7.50305594611399" noises="23.1926301595684" />
            <fragment mz="652.34869384765625" charge="1" ion="y6" responses="249.406007427204" signaltonoises="4.35887461821982" noises="19.158844750202" />
          </peptide>
        </decoy>
      </peptide>
      <peptide id="sp|O14979|HNRDL_HUMAN.[1Ac]-MEDMNEYSNIEEFAEGSK.2.0.9989.False" updatedrts="72.9308692011701" scores="406101922225.358" fdr="0" recomputedscores="4.54217717413937" predictedrts="73.2219298400469" irts="72.7567361261648" pwhh="7.62407322885988">
        <fragment mz="1210.558594" charge="1" ion="y11" responses="2120.25006669996" signaltonoises="32.7761032790202" noises="5.7093770441479" />
        <fragment mz="1269.476196" charge="1" ion="b10" responses="233.094873057885" signaltonoises="429.06100340976" noises="0.0926392964819806" />
        <fragment mz="418.1278687" charge="1" ion="b3" responses="4932.09694836524" signaltonoises="132.07585779587" noises="2.56395657002857" />
        <fragment mz="792.2538452" charge="1" ion="b6" responses="3125.95742656151" signaltonoises="95.3151698985033" noises="2.44143913793437" />
        <fragment mz="896.3995972" charge="1" ion="y8" responses="2175.5893724085" signaltonoises="40.5935972119267" noises="4.73902020592795" />
        <fragment mz="1009.483643" charge="1" ion="y9" responses="1210.17290903607" signaltonoises="23.1128685375038" noises="4.59536222465998" />
        <decoy>
          <peptide id="sp|O14979|HNRDL_HUMAN.[1Ac]-SGEAFEEINSYENMDEMK.2.0.9989.True" updatedrts="72.2643166666667" scores="17560912.4434311" fdr="0.305192511480042" recomputedscores="0.0387308992079194" predictedrts="73.2219298400469" irts="72.095626576905" pwhh="4.6123549266938957">
            <fragment mz="1373.5711669921875" charge="1" ion="y11" responses="30.5275184939243" signaltonoises="5.82806919852626" noises="2.57691500467985" />
            <fragment mz="1106.463623046875" charge="1" ion="b10" responses="0" signaltonoises="1" noises="2.75326860329192" />
            <fragment mz="316.11392211914063" charge="1" ion="b3" responses="388.142190178632" signaltonoises="10.1520096738838" noises="5.54078717499431" />
            <fragment mz="663.26202392578125" charge="1" ion="b6" responses="116.432104699455" signaltonoises="6.59926606178863" noises="2.84101319848423" />
            <fragment mz="1059.412109375" charge="1" ion="y8" responses="38.8192428021279" signaltonoises="6.689468235719" noises="2.46875523785682" />
            <fragment mz="1146.4442138671875" charge="1" ion="y9" responses="77.6926289773098" signaltonoises="333.078927817506" noises="0.0991836072603499" />
          </peptide>
        </decoy>
      </peptide>
    </protein>
    <protein id="sp|P62258|1433E_HUMAN">
      <peptide id="sp|P62258|1433E_HUMAN.[1Ac]-MDDR[Oxi]EDLVYQAK.2.1.False" updatedrts="35.264871081852" scores="6406578887619.65" fdr="0" recomputedscores="3.55393982845539" predictedrts="35.114499293276" irts="35.3983138712192" pwhh="9.6882397560195379">
        <fragment mz="1032.430298" charge="1" ion="b8" responses="10070.2110456013" signaltonoises="75.5885079515378" noises="8.60878602349114" />
        <fragment mz="933.3618164" charge="1" ion="b7" responses="5384.69501878211" signaltonoises="80.9709029120487" noises="5.61320782149583" />
        <fragment mz="820.277771" charge="1" ion="b6" responses="2380.20395197675" signaltonoises="95.0819132678274" noises="2.74850174776309" />
        <fragment mz="1323.552124" charge="1" ion="b10" responses="1202.89225269568" signaltonoises="68.5360591788597" noises="2.56102258647852" />
        <fragment mz="1195.49353" charge="1" ion="b9" responses="2986.25505411896" signaltonoises="76.9867475228478" noises="2.56407946232089" />
        <fragment mz="509.2718201" charge="1" ion="y4" responses="4773.43195470182" signaltonoises="43.8468830217492" noises="7.43322019064643" />
        <decoy>
          <peptide id="sp|P62258|1433E_HUMAN.[1Ac]-AQYVLDER[Oxi]DDMK.2.1.True" updatedrts="37.1396980718612" scores="21424335.6907252" fdr="1" recomputedscores="-1.92850116545792" predictedrts="35.114499293276" irts="37.2578312567896" pwhh="6.1779538790698121">
            <fragment mz="1033.494873046875" charge="1" ion="b8" responses="4063.06156967199" signaltonoises="47.7959376740906" noises="6.15380421807894" />
            <fragment mz="861.39886474609375" charge="1" ion="b7" responses="0" signaltonoises="1" noises="8.51708036937284" />
            <fragment mz="732.35626220703125" charge="1" ion="b6" responses="100.380215342153" signaltonoises="4.50204769039561" noises="9.38990183831105" />
            <fragment mz="1263.548828125" charge="1" ion="b10" responses="142.807526504491" signaltonoises="11.672011385318" noises="2.94414512470574" />
            <fragment mz="1148.5218505859375" charge="1" ion="b9" responses="220.499894012347" signaltonoises="9.01203884108122" noises="4.30272452158753" />
            <fragment mz="508.20718383789063" charge="1" ion="y4" responses="0" signaltonoises="1" noises="7.41889447833337" />
          </peptide>
        </decoy>
      </peptide>
      <peptide id="sp|P62258|1433E_HUMAN.EAAENSLVAYK.2.1.False" updatedrts="33.4804884321354" scores="612561224787230" fdr="0" recomputedscores="5.73816340235577" predictedrts="33.2993772318717" irts="33.6285022686874" pwhh="6.4590613860755193">
        <fragment mz="794.4406738" charge="1" ion="y7" responses="13653.021284244" signaltonoises="96.2760738864404" noises="10.5060065412821" />
        <fragment mz="814.394104" charge="1" ion="b8" responses="447.019551938625" signaltonoises="8.05195984202788" noises="17.4298795205905" />
        <fragment mz="994.5203857" charge="1" ion="y9" responses="7940.05131707651" signaltonoises="59.5694646653535" noises="10.4297760204519" />
        <fragment mz="680.3977661" charge="1" ion="y6" responses="6624.66409434582" signaltonoises="61.8870863243217" noises="9.24865317386466" />
        <fragment mz="923.4832764" charge="1" ion="y8" responses="6324.51003295231" signaltonoises="34.88136931097" noises="12.2907555287809" />
        <fragment mz="885.4312134" charge="1" ion="b9" responses="0" signaltonoises="1" noises="13.3778852218682" />
        <decoy>
          <peptide id="sp|P62258|1433E_HUMAN.YAVLSNEAAEK.2.1.True" updatedrts="34.4482297305555" scores="155966111.97281" fdr="0.733158927403532" recomputedscores="-0.844142402739691" predictedrts="33.2993772318717" irts="34.5883411118107" pwhh="4.4242816554109865">
            <fragment mz="748.34716796875" charge="1" ion="y7" responses="222.427000433078" signaltonoises="4.72086776450391" noises="18.2322929681699" />
            <fragment mz="848.41485595703125" charge="1" ion="b8" responses="0" signaltonoises="1" noises="15.1617932281504" />
            <fragment mz="960.4996337890625" charge="1" ion="y9" responses="0" signaltonoises="1" noises="18.513505469988" />
            <fragment mz="661.31512451171875" charge="1" ion="y6" responses="294.898685139484" signaltonoises="5.73646500980765" noises="18.0885683380484" />
            <fragment mz="861.43121337890625" charge="1" ion="y8" responses="1269.78797132956" signaltonoises="12.0214931011276" noises="14.6451918364727" />
            <fragment mz="919.45196533203125" charge="1" ion="b9" responses="248.305740813713" signaltonoises="4.11453696987766" noises="13.83691460081" />
          </peptide>
        </decoy>
      </peptide>
      <peptide id="sp|P62258|1433E_HUMAN.[1Ac]-MDDREDLVYQAK.2.0.9999.False" updatedrts="43.1147762814161" scores="86171286579619.9" fdr="0" recomputedscores="4.93728376167034" predictedrts="42.6579784071901" irts="43.184117719497" pwhh="7.3603971239608912">
        <fragment mz="1016.435364" charge="1" ion="b8" responses="61719.711720408" signaltonoises="311.791566920085" noises="12.9545303234521" />
        <fragment mz="804.2828369" charge="1" ion="b6" responses="38219.0316441249" signaltonoises="300.116072618322" noises="8.15294867471436" />
        <fragment mz="917.3669434" charge="1" ion="b7" responses="40128.4319672914" signaltonoises="234.224373458163" noises="10.7906266913128" />
        <fragment mz="1179.498657" charge="1" ion="b9" responses="27682.1149597875" signaltonoises="221.187070726794" noises="9.46856078292329" />
        <fragment mz="1307.557251" charge="1" ion="b10" responses="15769.9743847932" signaltonoises="96.111938259589" noises="9.56721305750772" />
        <fragment mz="1236.621948" charge="1" ion="y10" responses="0" signaltonoises="1" noises="10.2715142860608" />
        <decoy>
          <peptide id="sp|P62258|1433E_HUMAN.[1Ac]-AQYVLDERDDMK.2.0.9999.True" updatedrts="43.9005935690046" scores="247329642.468244" fdr="0.528479946073475" recomputedscores="-0.463436712891656" predictedrts="42.6579784071901" irts="43.963518120675" pwhh="5.5704073556130966">
            <fragment mz="1017.5" charge="1" ion="b8" responses="139.552489390068" signaltonoises="3.88656217525696" noises="13.7846502304502" />
            <fragment mz="732.35626220703125" charge="1" ion="b6" responses="260.522659456989" signaltonoises="3.60065260225643" noises="13.0001872837868" />
            <fragment mz="861.39886474609375" charge="1" ion="b7" responses="151.519653566136" signaltonoises="3.27039884502807" noises="11.9352319071401" />
            <fragment mz="1132.5269775390625" charge="1" ion="b9" responses="487.208784642066" signaltonoises="5.66775821251175" noises="11.4511124350753" />
            <fragment mz="1247.5538330078125" charge="1" ion="b10" responses="170.640944328115" signaltonoises="6.5819071054726" noises="9.29504017752389" />
            <fragment mz="1283.5936279296875" charge="1" ion="y10" responses="347.279897739591" signaltonoises="4.52294718819732" noises="7.25608489979112" />
          </peptide>
        </decoy>
      </peptide>
      <peptide id="sp|P62258|1433E_HUMAN.GNDRK[AAS]EAAENSLVAYK.3.0.9999.False" updatedrts="33.4804884321354" scores="40869636945478.3" fdr="0" recomputedscores="4.56241467970723" predictedrts="33.0425399303541" irts="33.6285022686874" pwhh="6.4590613860755193">
        <fragment mz="794.4406738" charge="1" ion="y7" responses="13653.021284244" signaltonoises="102.96960991249" noises="9.82306393973444" />
        <fragment mz="680.3977661" charge="1" ion="y6" responses="6624.66409434582" signaltonoises="66.2562484595523" noises="8.63876556041492" />
        <fragment mz="923.4832764" charge="1" ion="y8" responses="6394.84225431128" signaltonoises="35.0639190372745" noises="12.248095218079" />
        <fragment mz="1194.600098" charge="1" ion="y11" responses="0" signaltonoises="1" noises="2.64422125122693" />
        <fragment mz="994.5203857" charge="1" ion="y9" responses="7940.05131707651" signaltonoises="61.0778317047007" noises="10.1722041660173" />
        <fragment mz="480.2816467" charge="1" ion="y4" responses="6555.00900435374" signaltonoises="37.6706952809531" noises="12.0395943658107" />
        <decoy>
          <peptide id="sp|P62258|1433E_HUMAN.YAVLSNEAAEK[AAS]RDNGK.3.0.9999.True" updatedrts="32.6048241943784" scores="344881791.872392" fdr="0.568470273881096" recomputedscores="-0.554766197627164" predictedrts="33.0425399303541" irts="32.7599885963815" pwhh="5.05881758624604">
            <fragment mz="872.45843505859375" charge="1" ion="y7" responses="329.3122258651" signaltonoises="8.14891036297962" noises="10.3745918964488" />
            <fragment mz="743.4158935546875" charge="1" ion="y6" responses="227.831467152488" signaltonoises="6.47986449201598" noises="13.5675370930827" />
            <fragment mz="943.49554443359375" charge="1" ion="y8" responses="198.71916995306" signaltonoises="3.48501243513893" noises="21.2531535511744" />
            <fragment mz="1257.6181640625" charge="1" ion="y11" responses="77.6168696730035" signaltonoises="123.593024913435" noises="0.133614568289064" />
            <fragment mz="1014.5326538085938" charge="1" ion="y9" responses="1321.36573309126" signaltonoises="14.9165531561593" noises="8.32430348624248" />
            <fragment mz="433.20413208007813" charge="1" ion="y4" responses="287.977933091943" signaltonoises="5.04569118879088" noises="12.9697584014391" />
          </peptide>
        </decoy>
      </peptide>
      <peptide id="sp|P62258|1433E_HUMAN.IISSIEQ[Dea]KEENKGGEDKLK.4.0.9999.False" updatedrts="26.3679833333333" scores="23019747002.119" fdr="0.0385697067095219" recomputedscores="1.20030926665779" predictedrts="23.9838376925266" irts="26.5740770034979" pwhh="5.1882486153382992">
        <fragment mz="640.6567383" charge="3" ion="y17" responses="798.40941050301" signaltonoises="22.9560805827131" noises="4.36876176626154" />
        <fragment mz="746.4042969" charge="1" ion="y7" responses="44.0561188081385" signaltonoises="4.83532047987319" noises="4.92503410555663" />
        <fragment mz="678.3514404" charge="3" ion="y18" responses="100.275330019874" signaltonoises="8.42749879709583" noises="6.43166880195876" />
        <fragment mz="1374.72229" charge="1" ion="y12" responses="77.6999974402881" signaltonoises="330.595542997697" noises="0.0499810909090909" />
        <fragment mz="611.6460571" charge="3" ion="y16" responses="0" signaltonoises="1" noises="0.0499810909090909" />
        <fragment mz="1246.627319" charge="1" ion="y11" responses="76.5964449331628" signaltonoises="114.978053626139" noises="0.137128090180181" />
        <decoy>
          <peptide id="sp|P62258|1433E_HUMAN.LKDEGGKNEEKQ[Dea]EISSIIK.4.0.9999.True" updatedrts="23.6866448268912" scores="510774.243022062" fdr="1" recomputedscores="-3.43627073500196" predictedrts="23.9838376925266" irts="23.9146339744086" pwhh="2.947071817739733">
            <fragment mz="635.653076171875" charge="3" ion="y17" responses="38.8540057735491" signaltonoises="330.484680254886" noises="0.0499810909090909" />
            <fragment mz="789.47161865234375" charge="1" ion="y7" responses="0" signaltonoises="1" noises="0.0499810909090909" />
            <fragment mz="678.3514404296875" charge="3" ion="y18" responses="61.0826628229291" signaltonoises="3.44748312044849" noises="4.78899371028375" />
            <fragment mz="1418.7373046875" charge="1" ion="y12" responses="0" signaltonoises="1" noises="0.0499810909090909" />
            <fragment mz="597.310791015625" charge="3" ion="y16" responses="178.438048963146" signaltonoises="6.28698980200512" noises="5.76659803536228" />
            <fragment mz="1304.6943359375" charge="1" ion="y11" responses="38.8499972292894" signaltonoises="330.484680254878" noises="0.0499810909090909" />
          </peptide>
        </decoy>
      </peptide>
      <peptide id="sp|P62258|1433E_HUMAN.LIC[CAM]C[CAM]DILDVLDKHLIPAANTGESK.4.0.9997.False" updatedrts="77.5541138400261" scores="3248209632.14409" fdr="0.289968096419709" recomputedscores="0.0734951743921659" predictedrts="78.0129224912302" irts="77.3422279232802" pwhh="7.3137490214539005">
        <fragment mz="874.4265137" charge="1" ion="y9" responses="28691.9441286779" signaltonoises="102.796806402476" noises="17.7934687841633" />
        <fragment mz="987.5105591" charge="1" ion="y10" responses="3098.32880436672" signaltonoises="17.6858990506657" noises="15.3379855259803" />
        <fragment mz="706.3366089" charge="1" ion="y7" responses="7354.28100787874" signaltonoises="30.2502327529754" noises="15.3129775696272" />
        <fragment mz="798.3996582" charge="2" ion="b13" responses="3383.07416032066" signaltonoises="15.6367420580836" noises="13.89148471819" />
        <fragment mz="777.3737183" charge="1" ion="y8" responses="5032.27427841642" signaltonoises="18.8531083199267" noises="18.9725203743702" />
        <fragment mz="437.7168884" charge="2" ion="y9" responses="10239.0805907123" signaltonoises="75.0039460761753" noises="6.93149326356625" />
        <decoy>
          <peptide id="sp|P62258|1433E_HUMAN.SEGTNAAPILHKDLVDLIDC[CAM]C[CAM]ILK.4.0.9997.True" updatedrts="78.0304163939593" scores="2142324.28999889" fdr="1" recomputedscores="-3.12428567753053" predictedrts="78.0129224912302" irts="77.8146410496914" pwhh="1.9786149483878872">
            <fragment mz="1149.564208984375" charge="1" ion="y9" responses="148.593559004048" signaltonoises="13.1352219231959" noises="4.57529546797124" />
            <fragment mz="1248.6326904296875" charge="1" ion="y10" responses="326.825404914999" signaltonoises="16.5387834462366" noises="4.11194979201455" />
            <fragment mz="921.4532470703125" charge="1" ion="y7" responses="0" signaltonoises="1" noises="16.0765489714024" />
            <fragment mz="667.83856201171875" charge="2" ion="b13" responses="0" signaltonoises="1" noises="8.71830597780548" />
            <fragment mz="1034.537353515625" charge="1" ion="y8" responses="278.188227363492" signaltonoises="4.18134329436017" noises="14.5791738832553" />
            <fragment mz="575.2857666015625" charge="2" ion="y9" responses="175.063284142052" signaltonoises="4.22664623621569" noises="14.1693787602196" />
          </peptide>
        </decoy>
      </peptide>
    </protein>
    <protein id="sp|P13489|RINI_HUMAN">
      <peptide id="sp|P13489|RINI_HUMAN.LDDC[CAM]GLTEAR.2.1.False" updatedrts="30.7293934219321" scores="526048497278303" fdr="0" recomputedscores="5.62524572459237" predictedrts="29.9912434218874" irts="30.8998723587864" pwhh="6.3134400869943592">
        <fragment mz="921.4094849" charge="1" ion="y8" responses="22050.7424935199" signaltonoises="169.663534149659" noises="11.270478742332" />
        <fragment mz="646.3518677" charge="1" ion="y6" responses="28198.1608853531" signaltonoises="133.571555240853" noises="15.9652229359103" />
        <fragment mz="806.3825073" charge="1" ion="y7" responses="18774.614962629" signaltonoises="110.167923176781" noises="13.8046538103586" />
        <fragment mz="674.2813721" charge="1" ion="b6" responses="1515.13773185322" signaltonoises="16.5036078234202" noises="8.66177240581938" />
        <fragment mz="1036.436401" charge="1" ion="y9" responses="18009.3447888592" signaltonoises="293.543171176701" noises="5.03968043702063" />
        <fragment mz="904.3717041" charge="1" ion="b8" responses="1524.87612620668" signaltonoises="38.5955965928416" noises="5.2602608584724" />
        <decoy>
          <peptide id="sp|P13489|RINI_HUMAN.AETLGC[CAM]DDLR.2.1.True" updatedrts="29.0618584859069" scores="1660238839.73864" fdr="0.299363057324841" recomputedscores="0.0545970705348279" predictedrts="29.9912434218874" irts="29.2459543060227" pwhh="4.6052141407638389">
            <fragment mz="949.44073486328125" charge="1" ion="y8" responses="105.659888089118" signaltonoises="3.74018555271058" noises="9.10648690306165" />
            <fragment mz="735.30902099609375" charge="1" ion="y6" responses="0" signaltonoises="1" noises="14.5105457911885" />
            <fragment mz="848.39306640625" charge="1" ion="y7" responses="244.137525790423" signaltonoises="5.13901325196225" noises="8.43661213431133" />
            <fragment mz="632.27081298828125" charge="1" ion="b6" responses="142.208427527505" signaltonoises="3.88343370929843" noises="10.2756493142707" />
            <fragment mz="1078.4833984375" charge="1" ion="y9" responses="228.839421506791" signaltonoises="9.34401483764323" noises="4.94324005318338" />
            <fragment mz="862.32470703125" charge="1" ion="b8" responses="202.068912839821" signaltonoises="7.48261289648812" noises="4.54680701662212" />
          </peptide>
        </decoy>
      </peptide>
      <peptide id="sp|P13489|RINI_HUMAN.ELTVSNNDINEAGVR.2.0.9999.False" updatedrts="38.9687120639786" scores="6525758431633.89" fdr="0" recomputedscores="3.08122527400435" predictedrts="38.4341067960109" irts="39.0719097477213" pwhh="6.6141238325006366">
        <fragment mz="1188.560303" charge="1" ion="y11" responses="22080.2212156284" signaltonoises="194.12053350777" noises="7.80427751040135" />
        <fragment mz="1101.52832" charge="1" ion="y10" responses="5630.66984020455" signaltonoises="68.2150036957374" noises="7.72726901434439" />
        <fragment mz="987.4854126" charge="1" ion="y9" responses="5439.44277405681" signaltonoises="43.4533542614064" noises="10.144446648055" />
        <fragment mz="1100.521851" charge="1" ion="b10" responses="0" signaltonoises="1" noises="7.54641191569028" />
        <fragment mz="873.4424438" charge="1" ion="y8" responses="3630.06248556976" signaltonoises="33.5654621797824" noises="9.51534638843313" />
        <fragment mz="645.3314819" charge="1" ion="y6" responses="6297.00274481248" signaltonoises="44.1428415055546" noises="10.0596238913345" />
        <decoy>
          <peptide id="sp|P13489|RINI_HUMAN.VGAENIDNNSVTLER.2.0.9999.True" updatedrts="37.5709023951425" scores="330849453.956547" fdr="0.961696739474517" recomputedscores="-1.22687267229367" predictedrts="38.4341067960109" irts="37.6855144191015" pwhh="2.386739545657683">
            <fragment mz="1274.633544921875" charge="1" ion="y11" responses="69.357012454516" signaltonoises="5.83063975466502" noises="3.06150673575649" />
            <fragment mz="1160.590576171875" charge="1" ion="y10" responses="26.4124093490688" signaltonoises="4.27058110375462" noises="3.34309961095802" />
            <fragment mz="1047.5064697265625" charge="1" ion="y9" responses="48.7148330380993" signaltonoises="4.94957299830361" noises="5.32012401711902" />
            <fragment mz="1014.4486694335938" charge="1" ion="b10" responses="192.763625290312" signaltonoises="5.95451849595095" noises="7.85527181897031" />
            <fragment mz="932.4796142578125" charge="1" ion="y8" responses="104.706283929489" signaltonoises="4.5051516805551" noises="5.63409439710082" />
            <fragment mz="704.39373779296875" charge="1" ion="y6" responses="232.947103314375" signaltonoises="11.3793232214555" noises="3.09987805655533" />
          </peptide>
        </decoy>
      </peptide>
      <peptide id="sp|P13489|RINI_HUMAN.WAELLPLLQQC[CAM]QVVR.3.0.9997.False" updatedrts="78.2192016055288" scores="145884071302634" fdr="0" recomputedscores="5.7680266061899" predictedrts="78.2820299896523" irts="78.001884664661" pwhh="8.2529174158873939">
        <fragment mz="789.4035645" charge="1" ion="y6" responses="17643.5842647061" signaltonoises="47.9429141931339" noises="22.7383278323757" />
        <fragment mz="661.3450317" charge="1" ion="y5" responses="10805.9148023521" signaltonoises="40.483501562019" noises="18.3414518007289" />
        <fragment mz="917.4621582" charge="1" ion="y7" responses="14455.8477032346" signaltonoises="39.7552356589791" noises="19.2192580575793" />
        <fragment mz="1240.683105" charge="1" ion="y10" responses="2696.70374713706" signaltonoises="55.2694521545442" noises="2.75543450748642" />
        <fragment mz="823.4712524" charge="1" ion="b7" responses="4888.11699122863" signaltonoises="47.162511056664" noises="10.8497564747113" />
        <fragment mz="1030.546265" charge="1" ion="y8" responses="6485.02203481635" signaltonoises="28.7508183080906" noises="11.5453940727243" />
        <decoy>
          <peptide id="sp|P13489|RINI_HUMAN.VVQC[CAM]QQLLPLLEAWR.3.0.9997.True" updatedrts="76.6655351769816" scores="278864051.085202" fdr="0.366876310272537" recomputedscores="-0.0843516252917314" predictedrts="78.2820299896523" irts="76.4609052832802" pwhh="12.3693183906543">
            <fragment mz="787.44610595703125" charge="1" ion="y6" responses="11720.6605999205" signaltonoises="33.5511589132517" noises="17.5278207657299" />
            <fragment mz="674.362060546875" charge="1" ion="y5" responses="25301.4794006335" signaltonoises="70.2760645827528" noises="21.4766235200471" />
            <fragment mz="884.49884033203125" charge="1" ion="y7" responses="121454.637666233" signaltonoises="179.38282679842" noises="28.0269646028329" />
            <fragment mz="1238.7255859375" charge="1" ion="y10" responses="0" signaltonoises="1" noises="0.0979728557674027" />
            <fragment mz="856.4345703125" charge="1" ion="b7" responses="0" signaltonoises="1" noises="12.9740617396443" />
            <fragment mz="997.58294677734375" charge="1" ion="y8" responses="0" signaltonoises="1" noises="9.07485385468265" />
          </peptide>
        </decoy>
      </peptide>
      <peptide id="sp|P13489|RINI_HUMAN.VNPALAELNLR.2.0.9994.False" updatedrts="53.0218223009889" scores="2.24152033366586E+15" fdr="0" recomputedscores="5.58153854494795" predictedrts="53.1061468535731" irts="53.0102640312432" pwhh="7.9774753960797957">
        <fragment mz="996.5836792" charge="1" ion="y9" responses="50108.4356731301" signaltonoises="204.314036374725" noises="14.6735328717989" />
        <fragment mz="715.409729" charge="1" ion="y6" responses="45511.7054901933" signaltonoises="111.504055278027" noises="25.7232919088081" />
        <fragment mz="828.4937744" charge="1" ion="y7" responses="38338.846741586" signaltonoises="135.808687511556" noises="19.3564358980211" />
        <fragment mz="899.5308838" charge="1" ion="y8" responses="24447.4997704187" signaltonoises="84.9937643834609" noises="19.4592069581414" />
        <fragment mz="644.3726196" charge="1" ion="y5" responses="18067.2097621351" signaltonoises="42.6289544258162" noises="26.2752022744029" />
        <fragment mz="311.1713867" charge="1" ion="b3" responses="2249.03629779257" signaltonoises="10.3174494717723" noises="30.7950305468833" />
        <decoy>
          <peptide id="sp|P13489|RINI_HUMAN.LNLEALAPNVR.2.0.9994.True" updatedrts="52.812185569711" scores="30047910.0504646" fdr="1" recomputedscores="-2.29118986740745" predictedrts="53.1061468535731" irts="52.8023391674863" pwhh="9.828594034446855">
            <fragment mz="982.5679931640625" charge="1" ion="y9" responses="142.692412834815" signaltonoises="3.23045837186289" noises="12.5364029294668" />
            <fragment mz="669.40423583984375" charge="1" ion="y6" responses="8666.85222581556" signaltonoises="31.7265683690801" noises="13.7216015667836" />
            <fragment mz="740.44134521484375" charge="1" ion="y7" responses="318.236416762973" signaltonoises="4.40443176368615" noises="16.6546052059112" />
            <fragment mz="869.48394775390625" charge="1" ion="y8" responses="421.380070800107" signaltonoises="3.24413274013505" noises="29.2219447331575" />
            <fragment mz="556.3201904296875" charge="1" ion="y5" responses="0" signaltonoises="1" noises="21.9993163431823" />
            <fragment mz="341.21832275390625" charge="1" ion="b3" responses="219.733289569318" signaltonoises="5.90236978079031" noises="18.201764069078" />
          </peptide>
        </decoy>
      </peptide>
      <peptide id="sp|P13489|RINI_HUMAN.LSLQN[Dea]C[CAM]C[CAM]LTGAGC[CAM]GVLSSTLR.3.0.9971.False" updatedrts="62.9238531421146" scores="54037.2125948964" fdr="1" recomputedscores="-4.33563738965961" predictedrts="62.5649865643271" irts="62.8314361178669" pwhh="7.4429179603784679">
        <fragment mz="832.4887085" charge="1" ion="y8" responses="1653.00148543226" signaltonoises="9.47231594009175" noises="16.951722551567" />
        <fragment mz="1049.540771" charge="1" ion="y10" responses="150.955318044935" signaltonoises="4.31542977369708" noises="18.9083065864796" />
        <fragment mz="1219.544556" charge="1" ion="b11" responses="0" signaltonoises="1" noises="15.5324915794501" />
        <fragment mz="775.4672241" charge="1" ion="y7" responses="1574.56087988869" signaltonoises="9.81006956782879" noises="18.3395515745332" />
        <fragment mz="990.4382935" charge="1" ion="b8" responses="0" signaltonoises="1" noises="14.1254246927021" />
        <fragment mz="1278.647095" charge="1" ion="y13" responses="252.166731148472" signaltonoises="4.00348697450506" noises="10.5968199836333" />
        <decoy>
          <peptide id="sp|P13489|RINI_HUMAN.LTSSLVGC[CAM]GAGTLC[CAM]C[CAM]N[Dea]QLSLR.3.0.9971.True" updatedrts="62.5848695447157" scores="4543459.24227815" fdr="1" recomputedscores="-2.39971838760844" predictedrts="62.5649865643271" irts="62.4952206184392" pwhh="1.4311487674979446">
            <fragment mz="1051.4659423828125" charge="1" ion="y8" responses="1868.50818749152" signaltonoises="11.0987549014051" noises="17.1913037545573" />
            <fragment mz="1265.59765625" charge="1" ion="y10" responses="312.031483176858" signaltonoises="7.02533562500207" noises="13.5232444332448" />
            <fragment mz="1003.4877319335938" charge="1" ion="b11" responses="0" signaltonoises="1" noises="20.7918868539559" />
            <fragment mz="891.435302734375" charge="1" ion="y7" responses="0" signaltonoises="1" noises="23.1743183431982" />
            <fragment mz="818.40765380859375" charge="1" ion="b8" responses="409.905071418297" signaltonoises="8.17712318978376" noises="15.7097848720795" />
            <fragment mz="1450.677734375" charge="1" ion="y13" responses="370.077007137092" signaltonoises="15.4488738691921" noises="5.44451876350007" />
          </peptide>
        </decoy>
      </peptide>
      <peptide id="sp|P13489|RINI_HUMAN.VLC[CAM]QGLKDSPC[CAM]QLEALKLESC[CAM]GVTSDNC[CAM]R.4.0.9948.False" updatedrts="52.3291038938388" scores="110629835.393686" fdr="1" recomputedscores="-1.66534715728147" predictedrts="52.2325128669004" irts="52.3232022766042" pwhh="7.0485115460216941">
        <fragment mz="946.4457397" charge="3" ion="y25" responses="223.862534392652" signaltonoises="4.71765770878441" noises="13.9196615003834" />
        <fragment mz="1284.494385" charge="1" ion="y11" responses="2352.31041415179" signaltonoises="37.869404876775" noises="5.83723135421556" />
        <fragment mz="1155.451782" charge="1" ion="y10" responses="3673.01986436671" signaltonoises="36.0616170289824" noises="9.13059695614295" />
        <fragment mz="908.3890381" charge="1" ion="y8" responses="3889.33444169918" signaltonoises="25.1548377908666" noises="10.7011254521432" />
        <fragment mz="1001.508423" charge="1" ion="b9" responses="535.478806099605" signaltonoises="5.45869000942868" noises="13.914284457457" />
        <fragment mz="976.4642334" charge="2" ion="y17" responses="411.656047126887" signaltonoises="7.23105820184722" noises="11.7193776180122" />
        <decoy>
          <peptide id="sp|P13489|RINI_HUMAN.VC[CAM]NDSTVGC[CAM]SELKLAELQC[CAM]PSDKLGQC[CAM]LR.4.0.9948.True" updatedrts="53.6470358263399" scores="4291088.79400931" fdr="1" recomputedscores="-1.54592782920375" predictedrts="52.2325128669004" irts="53.6303721405671" pwhh="6.8370285934807358">
            <fragment mz="950.469970703125" charge="3" ion="y25" responses="462.976006955973" signaltonoises="7.10928717676877" noises="11.4740539342232" />
            <fragment mz="1333.6351318359375" charge="1" ion="y11" responses="185.005836368704" signaltonoises="5.54879981103358" noises="5.14896540370631" />
            <fragment mz="1173.6044921875" charge="1" ion="y10" responses="122.172439799144" signaltonoises="3.21511817766616" noises="10.2709811580813" />
            <fragment mz="989.5196533203125" charge="1" ion="y8" responses="204.256281765183" signaltonoises="7.17087771831458" noises="8.23104054934272" />
            <fragment mz="993.37646484375" charge="1" ion="b9" responses="85.5022901804715" signaltonoises="5.79960917161666" noises="5.05839736268952" />
            <fragment mz="1008.5219116210938" charge="2" ion="y17" responses="897.681844285" signaltonoises="12.0989919442003" noises="7.174848801572" />
          </peptide>
        </decoy>
      </peptide>
    </protein>
    <protein id="sp|P62241|RS8_HUMAN">
      <peptide id="sp|P62241|RS8_HUMAN.[PGQ]-QWYESHYALPLGR.2.1.False" updatedrts="64.9076914342554" scores="11017067604699.2" fdr="0" recomputedscores="4.56195355151183" predictedrts="64.8587672929822" irts="64.7990746328095" pwhh="4.7261809329368853">
        <fragment mz="977.3787842" charge="1" ion="b7" responses="3269.64342404035" signaltonoises="28.8274440638545" noises="10.1471443706345" />
        <fragment mz="1048.415894" charge="1" ion="b8" responses="7732.3577142032" signaltonoises="59.1744769745661" noises="9.23412945817319" />
        <fragment mz="926.5206909" charge="1" ion="y8" responses="5788.63613096735" signaltonoises="34.6902360433105" noises="11.8315361824265" />
        <fragment mz="1013.552673" charge="1" ion="y9" responses="4584.65916750378" signaltonoises="28.146247563454" noises="13.0632815740412" />
        <fragment mz="1142.595337" charge="1" ion="y10" responses="3029.81195496043" signaltonoises="18.3530624528457" noises="11.4429744556532" />
        <fragment mz="442.2772522" charge="1" ion="y4" responses="17869.6932869085" signaltonoises="87.0333876699373" noises="17.4469431446541" />
        <decoy>
          <peptide id="sp|P62241|RS8_HUMAN.[PGQ]-QGLPLAYHSEYWR.2.1.True" updatedrts="64.9015795113764" scores="8599284441.71377" fdr="0.019158683881716" recomputedscores="1.45434985158982" predictedrts="64.8587672929822" irts="64.7930126191339" pwhh="4.3919137600051448">
            <fragment mz="726.382080078125" charge="1" ion="b7" responses="820.471893289002" signaltonoises="7.65912203394946" noises="15.7696838061561" />
            <fragment mz="863.4410400390625" charge="1" ion="b8" responses="2848.99461168822" signaltonoises="12.0523443697324" noises="52.0319743383727" />
            <fragment mz="1111.49560546875" charge="1" ion="y8" responses="0" signaltonoises="1" noises="14.3451398889987" />
            <fragment mz="1224.57958984375" charge="1" ion="y9" responses="660.034481727104" signaltonoises="8.26095200754895" noises="12.5058509746892" />
            <fragment mz="1321.6324462890625" charge="1" ion="y10" responses="0" signaltonoises="1" noises="13.4605556267426" />
            <fragment mz="653.30419921875" charge="1" ion="y4" responses="675.814142753541" signaltonoises="5.18479787760596" noises="18.1919576164666" />
          </peptide>
        </decoy>
      </peptide>
      <peptide id="sp|P62241|RS8_HUMAN.IIDVVYNASNNELVR.3.1.False" updatedrts="54.5610901927454" scores="2.16921322612826E+15" fdr="0" recomputedscores="6.58660948741068" predictedrts="54.3259778419813" irts="54.5369624524973" pwhh="8.4865301937672388">
        <fragment mz="831.4318848" charge="1" ion="y7" responses="52909.5569477297" signaltonoises="104.140839476069" noises="28.1335258362337" />
        <fragment mz="744.3999023" charge="1" ion="y6" responses="35486.1058242845" signaltonoises="70.2262854137406" noises="30.8135999046583" />
        <fragment mz="630.3569336" charge="1" ion="y5" responses="31243.498985786" signaltonoises="43.3130323714156" noises="35.0367089104576" />
        <fragment mz="817.4454346" charge="1" ion="b7" responses="8498.79540583836" signaltonoises="19.4127671703097" noises="27.9918960208775" />
        <fragment mz="902.4689941" charge="1" ion="y8" responses="20034.933802779" signaltonoises="56.0576231203388" noises="22.6293607315744" />
        <fragment mz="1179.575317" charge="1" ion="y10" responses="9992.76309747085" signaltonoises="75.5045487094482" noises="8.82714186574431" />
        <decoy>
          <peptide id="sp|P62241|RS8_HUMAN.VLENNSANYVVDIIR.3.1.True" updatedrts="53.6972015392936" scores="115802844.914204" fdr="0.622310493214168" recomputedscores="-0.664360478347082" predictedrts="54.3259778419813" irts="53.6801282065369" pwhh="5.1545933902208274">
            <fragment mz="877.51416015625" charge="1" ion="y7" responses="381.019240339004" signaltonoises="5.59891304877323" noises="13.1691507413605" />
            <fragment mz="714.45086669921875" charge="1" ion="y6" responses="1768.38456372121" signaltonoises="10.9958507045086" noises="17.6843811964706" />
            <fragment mz="615.3824462890625" charge="1" ion="y5" responses="2713.0516866634" signaltonoises="17.113381631878" noises="18.4520446957302" />
            <fragment mz="728.35736083984375" charge="1" ion="b7" responses="0" signaltonoises="1" noises="26.2663577013724" />
            <fragment mz="991.55712890625" charge="1" ion="y8" responses="367.204530705102" signaltonoises="7.51863784339014" noises="11.4997749307358" />
            <fragment mz="1149.626220703125" charge="1" ion="y10" responses="335.029192168236" signaltonoises="4.6052105908653" noises="6.20126830005372" />
          </peptide>
        </decoy>
      </peptide>
      <peptide id="sp|P62241|RS8_HUMAN.LDVGNFSWGSEC[CAM]C[CAM]TR.2.0.9999.False" updatedrts="57.3372302215389" scores="1.34491220019952E+15" fdr="0" recomputedscores="6.36137043689289" predictedrts="57.237281183628" irts="57.290432866476" pwhh="8.05676304820105">
        <fragment mz="1142.435303" charge="1" ion="y9" responses="20393.8741911184" signaltonoises="153.116695387949" noises="8.8727550237751" />
        <fragment mz="1055.40332" charge="1" ion="y8" responses="16292.2618633313" signaltonoises="164.759899509075" noises="8.99325637308876" />
        <fragment mz="1289.503784" charge="1" ion="y10" responses="6297.45336615139" signaltonoises="46.5596696410848" noises="9.83923553557926" />
        <fragment mz="1460.568115" charge="1" ion="y12" responses="4303.19859478047" signaltonoises="85.4989760551622" noises="4.21429656508103" />
        <fragment mz="646.319519" charge="1" ion="b6" responses="763.069548190673" signaltonoises="8.03572948959058" noises="17.2369486975475" />
        <fragment mz="869.3240356" charge="1" ion="y7" responses="25256.1183323118" signaltonoises="152.696738527217" noises="10.3026947726196" />
        <decoy>
          <peptide id="sp|P62241|RS8_HUMAN.TC[CAM]C[CAM]ESGWSFNGVDLR.2.0.9999.True" updatedrts="56.2241276885352" scores="2175115.49089149" fdr="1" recomputedscores="-2.2906672004638" predictedrts="57.237281183628" irts="56.1864197905641" pwhh="2.2310104060186675">
            <fragment mz="1093.54248046875" charge="1" ion="y9" responses="220.902872291036" signaltonoises="3.70940045980102" noises="18.8527776872583" />
            <fragment mz="907.46319580078125" charge="1" ion="y8" responses="269.16965096781" signaltonoises="3.6488977820207" noises="10.1912415735426" />
            <fragment mz="1150.56396484375" charge="1" ion="y10" responses="0" signaltonoises="1" noises="11.6945003802504" />
            <fragment mz="1366.6385498046875" charge="1" ion="y12" responses="368.92642384405" signaltonoises="6.88824427811529" noises="11.2701933646942" />
            <fragment mz="695.21234130859375" charge="1" ion="b6" responses="67.2510807271001" signaltonoises="5.86888294005328" noises="3.00303883114836" />
            <fragment mz="820.43115234375" charge="1" ion="y7" responses="0" signaltonoises="1" noises="10.1996634140421" />
          </peptide>
        </decoy>
      </peptide>
      <peptide id="sp|P62241|RS8_HUMAN.ISSLLEEQFQQGK.2.0.9999.False" updatedrts="49.7141294933165" scores="43860917939020.7" fdr="0" recomputedscores="5.30974629454572" predictedrts="49.7558386527492" irts="49.7295814323851" pwhh="9.0514500987030928">
        <fragment mz="993.463623" charge="1" ion="y8" responses="60884.2907222165" signaltonoises="168.350705256066" noises="20.8387088108605" />
        <fragment mz="1106.547607" charge="1" ion="y9" responses="46614.1265480365" signaltonoises="192.853911793508" noises="15.1895907858762" />
        <fragment mz="864.4210205" charge="1" ion="y7" responses="38909.7412411268" signaltonoises="120.144137501258" noises="21.9257414504247" />
        <fragment mz="1219.631714" charge="1" ion="y10" responses="7825.35482590451" signaltonoises="44.7578384094965" noises="10.187103249522" />
        <fragment mz="900.4672852" charge="1" ion="b8" responses="5967.69560650888" signaltonoises="16.7661456133272" noises="16.7249218518004" />
        <fragment mz="1047.535645" charge="1" ion="b9" responses="0" signaltonoises="1" noises="16.3628374477645" />
        <decoy>
          <peptide id="sp|P62241|RS8_HUMAN.GQQFQEELLSSIK.2.0.9999.True" updatedrts="48.1470554284484" scores="243508049.688977" fdr="0.47255369928401" recomputedscores="-0.33729278304833" predictedrts="49.7558386527492" irts="48.1753038997769" pwhh="5.8724818812778272">
            <fragment mz="918.51422119140625" charge="1" ion="y8" responses="233.009356626997" signaltonoises="4.39528243281901" noises="11.9359983231787" />
            <fragment mz="1046.5728759765625" charge="1" ion="y9" responses="199.720436620326" signaltonoises="6.61780981584623" noises="9.9793989540401" />
            <fragment mz="789.47161865234375" charge="1" ion="y7" responses="122.197206726245" signaltonoises="6.49963414783311" noises="5.08061160095826" />
            <fragment mz="1193.6412353515625" charge="1" ion="y10" responses="83.3362965611375" signaltonoises="3.57357770521762" noises="7.99176138666461" />
            <fragment mz="960.442138671875" charge="1" ion="b8" responses="130.618041628456" signaltonoises="3.06532384909855" noises="18.0438384407237" />
            <fragment mz="1073.5262451171875" charge="1" ion="b9" responses="978.631233069873" signaltonoises="9.10425186906484" noises="13.5676570246557" />
          </peptide>
        </decoy>
      </peptide>
      <peptide id="sp|P62241|RS8_HUMAN.NC[CAM]IVLIDSTPYR.2.0.9999.False" updatedrts="52.7218957893493" scores="1.01594087065431E+16" fdr="0" recomputedscores="6.31945215668745" predictedrts="52.485226495013" irts="52.7127866822615" pwhh="7.222499022355251">
        <fragment mz="1063.578247" charge="1" ion="y9" responses="64524.6156536974" signaltonoises="318.200067662136" noises="13.9457147309293" />
        <fragment mz="964.5098267" charge="1" ion="y8" responses="63352.0959528401" signaltonoises="220.46359772819" noises="18.0772544791558" />
        <fragment mz="851.4257813" charge="1" ion="y7" responses="42102.7938956464" signaltonoises="111.112909931681" noises="24.0425671885539" />
        <fragment mz="1176.662354" charge="1" ion="y10" responses="29592.5140825812" signaltonoises="238.767004755546" noises="8.62264889635984" />
        <fragment mz="388.164917" charge="1" ion="b3" responses="49740.5534717847" signaltonoises="168.785724452631" noises="21.9560559607681" />
        <fragment mz="487.2333374" charge="1" ion="b4" responses="19042.1452016262" signaltonoises="79.0455956955078" noises="17.7956816243744" />
        <decoy>
          <peptide id="sp|P62241|RS8_HUMAN.YPTSDILVIC[CAM]NR.2.0.9999.True" updatedrts="54.2143561172536" scores="309967821.614614" fdr="0.955280685061846" recomputedscores="-1.21603793960491" predictedrts="52.485226495013" irts="54.1930597644185" pwhh="3.2240089784277477">
            <fragment mz="1089.5721435546875" charge="1" ion="y9" responses="471.12013556423" signaltonoises="7.72693171289014" noises="13.4220679805673" />
            <fragment mz="1002.5401000976563" charge="1" ion="y8" responses="1601.14734821524" signaltonoises="13.6248851774267" noises="17.8233593428336" />
            <fragment mz="887.51312255859375" charge="1" ion="y7" responses="467.499185048631" signaltonoises="8.00541938677034" noises="13.5248082183353" />
            <fragment mz="1190.6197509765625" charge="1" ion="y10" responses="0" signaltonoises="1" noises="12.3605960692004" />
            <fragment mz="362.17105102539063" charge="1" ion="b3" responses="168.324438740441" signaltonoises="4.0623776158166" noises="14.6823026424542" />
            <fragment mz="449.20306396484375" charge="1" ion="b4" responses="0" signaltonoises="1" noises="18.8326388078649" />
          </peptide>
        </decoy>
      </peptide>
      <peptide id="sp|P62241|RS8_HUMAN.QWYESHYALPLGR.3.0.9999.False" updatedrts="52.8468435783364" scores="261548872355.724" fdr="0" recomputedscores="2.84285089901414" predictedrts="52.8604202808878" irts="52.8367141631161" pwhh="7.0033669342940579">
        <fragment mz="626.3984375" charge="1" ion="y6" responses="51017.0795840217" signaltonoises="164.193907172762" noises="22.8180452014307" />
        <fragment mz="789.461731" charge="1" ion="y7" responses="49116.6993290534" signaltonoises="119.228919935634" noises="27.6092459462118" />
        <fragment mz="1305.658569" charge="1" ion="y11" responses="0" signaltonoises="1" noises="2.8234676155125" />
        <fragment mz="555.3613281" charge="1" ion="y5" responses="27550.9768349057" signaltonoises="117.529258184648" noises="15.4677986072708" />
        <fragment mz="1065.442505" charge="1" ion="b8" responses="0" signaltonoises="1" noises="8.39971339669661" />
        <fragment mz="746.3726196" charge="2" ion="y12" responses="3205.83882156586" signaltonoises="11.2918476652078" noises="33.8299288477547" />
        <decoy>
          <peptide id="sp|P62241|RS8_HUMAN.GLPLAYHSEYWQR.3.0.9999.True" updatedrts="52.9333455524572" scores="1961252.90113895" fdr="1" recomputedscores="-2.28216835391627" predictedrts="52.8604202808878" irts="52.9225097728556" pwhh="2.8544095334221398">
            <fragment mz="868.394775390625" charge="1" ion="y6" responses="582.883193501933" signaltonoises="5.02541997828138" noises="24.4257862984735" />
            <fragment mz="1005.4537353515625" charge="1" ion="y7" responses="0" signaltonoises="1" noises="10.9244320964297" />
            <fragment mz="1449.69091796875" charge="1" ion="y11" responses="38.8499962770358" signaltonoises="268.09225796746" noises="0.0616130605884102" />
            <fragment mz="781.36279296875" charge="1" ion="y5" responses="301.186637052659" signaltonoises="3.52371751143465" noises="31.9493865410201" />
            <fragment mz="839.4410400390625" charge="1" ion="b8" responses="0" signaltonoises="1" noises="28.6999048178193" />
            <fragment mz="781.89117431640625" charge="2" ion="y12" responses="118.451237269406" signaltonoises="7.25982356641804" noises="4.2071116327234" />
          </peptide>
        </decoy>
      </peptide>
    </protein>
    <protein id="sp|Q14974|IMB1_HUMAN">
      <peptide id="sp|Q14974|IMB1_HUMAN.GALQYLVPILTQTLTK.3.1.False" updatedrts="91.732114216514" scores="16022813053383.3" fdr="0" recomputedscores="6.28333265618377" predictedrts="92.1112073349484" irts="91.404452508906" pwhh="9.983458742070118">
        <fragment mz="804.4825439" charge="1" ion="y7" responses="17351.8546283322" signaltonoises="137.23865196494" noises="6.44883395860004" />
        <fragment mz="745.4243164" charge="1" ion="b7" responses="5990.53645565093" signaltonoises="36.5105745021176" noises="9.17374493929203" />
        <fragment mz="1014.619385" charge="1" ion="y9" responses="11242.9387911143" signaltonoises="131.842285047548" noises="4.26749994631201" />
        <fragment mz="691.3984985" charge="1" ion="y6" responses="8411.99072867467" signaltonoises="78.2466176031413" noises="7.11200590624639" />
        <fragment mz="917.5665894" charge="1" ion="y8" responses="3013.39639979019" signaltonoises="70.9317808211842" noises="2.36344777115111" />
        <fragment mz="646.355896" charge="1" ion="b6" responses="5463.22797436017" signaltonoises="46.2205072755687" noises="10.3396930403395" />
        <decoy>
          <peptide id="sp|Q14974|IMB1_HUMAN.TLTQTLIPVLYQLAGK.3.1.True" updatedrts="92.0135748116691" scores="16678294.4925899" fdr="0.218365871294288" recomputedscores="0.300745528617079" predictedrts="92.1112073349484" irts="91.6836147317846" pwhh="4.2399223183033579">
            <fragment mz="792.46142578125" charge="1" ion="y7" responses="0" signaltonoises="1" noises="0.100593247248573" />
            <fragment mz="771.4610595703125" charge="1" ion="b7" responses="77.6282386346519" signaltonoises="97.4122651330897" noises="0.169575937578009" />
            <fragment mz="988.58258056640625" charge="1" ion="y9" responses="0" signaltonoises="1" noises="0.0499810909090909" />
            <fragment mz="679.37738037109375" charge="1" ion="y6" responses="463.811447759946" signaltonoises="5.20421442781929" noises="12.5187250142929" />
            <fragment mz="891.52984619140625" charge="1" ion="y8" responses="0" signaltonoises="1" noises="0.0499810909090909" />
            <fragment mz="658.37701416015625" charge="1" ion="b6" responses="199.896125483733" signaltonoises="14.1079944667352" noises="2.49990044276447" />
          </peptide>
        </decoy>
      </peptide>
      <peptide id="sp|Q14974|IMB1_HUMAN.AAVENLPTFLVELSR.3.1.False" updatedrts="82.3566109854578" scores="4918696656947.04" fdr="0" recomputedscores="2.76008959760713" predictedrts="82.492532429841" irts="82.1055084732569" pwhh="9.1285141946290818">
        <fragment mz="603.3460693" charge="1" ion="y5" responses="30710.6835355792" signaltonoises="114.42384920651" noises="13.9681941617476" />
        <fragment mz="1056.572388" charge="1" ion="b10" responses="2512.03337204646" signaltonoises="48.8862773246035" noises="3.8419181673106" />
        <fragment mz="716.4301147" charge="1" ion="y6" responses="14547.2027861412" signaltonoises="62.8120946169837" noises="13.3844990514307" />
        <fragment mz="943.4883423" charge="1" ion="b9" responses="4440.69482640209" signaltonoises="40.1251914323154" noises="8.026839871131" />
        <fragment mz="964.5462036" charge="1" ion="y8" responses="3472.98939894798" signaltonoises="88.7843577993222" noises="2.60784376091605" />
        <fragment mz="863.4985352" charge="1" ion="y7" responses="5530.65519751714" signaltonoises="63.1743046673243" noises="6.76883349281208" />
        <decoy>
          <peptide id="sp|Q14974|IMB1_HUMAN.SLEVLFTPLNEVAAR.3.1.True" updatedrts="81.1510121397624" scores="97033979155.8129" fdr="0.05229793977813" recomputedscores="1.08981450401895" predictedrts="82.492532429841" irts="80.9097543980592" pwhh="5.7699192822473195">
            <fragment mz="545.30419921875" charge="1" ion="y5" responses="319.696699065" signaltonoises="7.54735460330722" noises="14.1618889094698" />
            <fragment mz="1114.6142578125" charge="1" ion="b10" responses="142.840270304912" signaltonoises="155.896630228068" noises="0.207761386730212" />
            <fragment mz="659.34710693359375" charge="1" ion="y6" responses="883.035836617036" signaltonoises="9.60843433387843" noises="11.4172098250602" />
            <fragment mz="1000.5713500976563" charge="1" ion="b9" responses="287.87535239255" signaltonoises="13.4882436231891" noises="2.54884317414995" />
            <fragment mz="869.48394775390625" charge="1" ion="y8" responses="258.924458561003" signaltonoises="4.61436582986632" noises="8.59351345207768" />
            <fragment mz="772.43115234375" charge="1" ion="y7" responses="0" signaltonoises="1" noises="12.908679361428" />
          </peptide>
        </decoy>
      </peptide>
      <peptide id="sp|Q14974|IMB1_HUMAN.LLETTDRPDGHQNNLR.4.1.False" updatedrts="25.4929645599098" scores="805252052640468" fdr="0" recomputedscores="6.41765959672466" predictedrts="25.29783765307" irts="25.7062035247437" pwhh="5.7854594417569141">
        <fragment mz="551.5960083" charge="3" ion="y14" responses="32173.4854405422" signaltonoises="919.698814084861" noises="2.69580416669528" />
        <fragment mz="644.3474731" charge="1" ion="y5" responses="16644.4583302783" signaltonoises="120.103091591854" noises="12.7337539564564" />
        <fragment mz="1523.730957" charge="1" ion="y13" responses="0" signaltonoises="1" noises="-1" />
        <fragment mz="939.9744873" charge="2" ion="y16" responses="0" signaltonoises="1" noises="0.0499810909090909" />
        <fragment mz="516.2888794" charge="1" ion="y4" responses="11001.4093738287" signaltonoises="108.842436601954" noises="8.27886759311289" />
        <fragment mz="589.2907104" charge="3" ion="y15" responses="11002.7560173964" signaltonoises="110.368663362726" noises="8.50318895786278" />
        <decoy>
          <peptide id="sp|Q14974|IMB1_HUMAN.LNNQHGDPRDTTELLR.4.1.True" updatedrts="25.9872443065458" scores="14571513.2300049" fdr="1" recomputedscores="-1.32476758886485" predictedrts="25.29783765307" irts="26.1964470443339" pwhh="3.2656131646085305">
            <fragment mz="551.27642822265625" charge="3" ion="y14" responses="959.323860423671" signaltonoises="17.4754985079229" noises="10.0987778510804" />
            <fragment mz="631.37738037109375" charge="1" ion="y5" responses="463.907116705814" signaltonoises="171.584797698409" noises="0.301876416290609" />
            <fragment mz="1537.771728515625" charge="1" ion="y13" responses="0" signaltonoises="1" noises="-1" />
            <fragment mz="939.9744873046875" charge="2" ion="y16" responses="38.8499972292894" signaltonoises="330.484680254878" noises="0.0499810909090909" />
            <fragment mz="530.32965087890625" charge="1" ion="y4" responses="135.571902185926" signaltonoises="5.06487454676731" noises="6.00744286723908" />
            <fragment mz="589.29071044921875" charge="3" ion="y15" responses="1231.61839723373" signaltonoises="21.0817295676235" noises="9.35183172104349" />
          </peptide>
        </decoy>
      </peptide>
      <peptide id="sp|Q14974|IMB1_HUMAN.LAATNALLNSLEFTK.2.0.9999.False" updatedrts="70.9412143069781" scores="2.36780316936535E+15" fdr="0" recomputedscores="5.82446009675084" predictedrts="70.8882533273726" irts="70.7833285068212" pwhh="6.8018768200062132">
        <fragment mz="951.5145874" charge="1" ion="y8" responses="28797.8978801313" signaltonoises="100.46404939522" noises="19.9500172120207" />
        <fragment mz="838.430481" charge="1" ion="y7" responses="17980.2359406539" signaltonoises="66.3512080572604" noises="17.796846796715" />
        <fragment mz="1064.598633" charge="1" ion="y9" responses="23582.2823242555" signaltonoises="101.270965018885" noises="13.1588534484752" />
        <fragment mz="1249.678711" charge="1" ion="y11" responses="8742.03950443679" signaltonoises="71.6973544797451" noises="9.14707405433842" />
        <fragment mz="1421.763428" charge="1" ion="y13" responses="3529.48354743646" signaltonoises="33.9234434880351" noises="8.40659372034195" />
        <fragment mz="1350.726318" charge="1" ion="y12" responses="6384.2857714034" signaltonoises="47.6711736352307" noises="8.49162257487819" />
        <decoy>
          <peptide id="sp|Q14974|IMB1_HUMAN.TFELSNLLANTAALK.2.0.9999.True" updatedrts="70.2181281643259" scores="42944975.9287738" fdr="0.730127576054956" recomputedscores="-0.836884909386556" predictedrts="70.8882533273726" irts="70.0661469958381" pwhh="3.5734543883452621">
            <fragment mz="801.48291015625" charge="1" ion="y8" responses="238.694662953294" signaltonoises="4.58281609188851" noises="13.0844916456025" />
            <fragment mz="688.3988037109375" charge="1" ion="y7" responses="1023.44191347757" signaltonoises="5.86025112637753" noises="12.3587155566022" />
            <fragment mz="914.56695556640625" charge="1" ion="y9" responses="165.14860827949" signaltonoises="6.61318755089507" noises="6.90711059809167" />
            <fragment mz="1115.641845703125" charge="1" ion="y11" responses="222.356251586586" signaltonoises="5.49657200564436" noises="10.2698761778757" />
            <fragment mz="1357.7685546875" charge="1" ion="y13" responses="368.915153256468" signaltonoises="24.9306232337699" noises="2.8290767319252" />
            <fragment mz="1228.7259521484375" charge="1" ion="y12" responses="106.079455813667" signaltonoises="7.99510839553246" noises="2.48404411161562" />
          </peptide>
        </decoy>
      </peptide>
      <peptide id="sp|Q14974|IMB1_HUMAN.AAVEN[Dea]LPTFLVELSR.3.0.9999.False" updatedrts="82.3535784048797" scores="136456189143620" fdr="0" recomputedscores="4.20323279621335" predictedrts="82.7769549891489" irts="82.1025006563552" pwhh="7.3856565078109178">
        <fragment mz="603.3460693" charge="1" ion="y5" responses="30422.8249707015" signaltonoises="113.619811642542" noises="14.0156833487049" />
        <fragment mz="716.4301147" charge="1" ion="y6" responses="14547.2027861412" signaltonoises="61.1148578030576" noises="13.756203500114" />
        <fragment mz="1061.598999" charge="1" ion="y9" responses="5738.57215854502" signaltonoises="157.84504397332" noises="2.57992347871328" />
        <fragment mz="797.4039307" charge="1" ion="b8" responses="549.749898522585" signaltonoises="14.2632196193439" noises="7.58269354573594" />
        <fragment mz="504.2776489" charge="1" ion="y4" responses="29566.4567965471" signaltonoises="105.631909375329" noises="16.8997317764797" />
        <fragment mz="375.2350464" charge="1" ion="y3" responses="11230.0929080086" signaltonoises="61.8680644979506" noises="11.7575945568791" />
        <decoy>
          <peptide id="sp|Q14974|IMB1_HUMAN.SLEVLFTPLN[Dea]EVAAR.3.0.9999.True" updatedrts="83.4572674304328" scores="13299956.7107764" fdr="1" recomputedscores="-2.84373554753245" predictedrts="82.7769549891489" irts="83.1971770943497" pwhh="3.5708742863532321">
            <fragment mz="545.30419921875" charge="1" ion="y5" responses="294.737364229882" signaltonoises="3.67450879301767" noises="14.3131683799511" />
            <fragment mz="660.33111572265625" charge="1" ion="y6" responses="396.233765783116" signaltonoises="7.04805340142633" noises="8.73373080661223" />
            <fragment mz="971.515625" charge="1" ion="y9" responses="411.28411644924" signaltonoises="14.5593114137595" noises="3.75187732990211" />
            <fragment mz="887.4873046875" charge="1" ion="b8" responses="156.63842916314" signaltonoises="5.18637861911524" noises="8.71189117898124" />
            <fragment mz="416.2615966796875" charge="1" ion="y4" responses="0" signaltonoises="1" noises="10.0939312088524" />
            <fragment mz="317.19317626953125" charge="1" ion="y3" responses="426.711820714013" signaltonoises="5.94047701339463" noises="9.92535971031454" />
          </peptide>
        </decoy>
      </peptide>
      <peptide id="sp|Q14974|IMB1_HUMAN.PMIHELLTEGRR.3.0.9931.False" updatedrts="36.7922612962926" scores="10731723.2246096" fdr="1" recomputedscores="-2.45792146454332" predictedrts="37.5596662228531" irts="36.9132316067957" pwhh="7.4561402693372925">
        <fragment mz="721.3701782" charge="1" ion="b6" responses="284.715594450287" signaltonoises="5.56412115691122" noises="19.0178004683312" />
        <fragment mz="731.4158325" charge="1" ion="y6" responses="2688.46964902996" signaltonoises="10.4291887367512" noises="23.7565565575837" />
        <fragment mz="618.3317871" charge="1" ion="y5" responses="0" signaltonoises="1" noises="33.4826507330633" />
        <fragment mz="973.5425415" charge="1" ion="y8" responses="113.89010604839" signaltonoises="8.81415493156225" noises="5.02862620025365" />
        <fragment mz="388.2415161" charge="1" ion="y3" responses="3201.94440708227" signaltonoises="14.8882393715113" noises="16.8024772116268" />
        <fragment mz="175.1189575" charge="1" ion="y1" responses="0" signaltonoises="1" noises="54.1836449969273" />
        <decoy>
          <peptide id="sp|Q14974|IMB1_HUMAN.RGETLLEHIMPR.3.0.9931.True" updatedrts="39.93225" scores="124.003574648901" fdr="1" recomputedscores="-7.47154060859895" predictedrts="37.5596662228531" irts="40.0275795525813" pwhh="1.2648808782373255">
            <fragment mz="670.38824462890625" charge="1" ion="b6" responses="194.371626547512" signaltonoises="3.92579301514226" noises="26.762935201753" />
            <fragment mz="782.39776611328125" charge="1" ion="y6" responses="707.651175858961" signaltonoises="8.02607604819032" noises="22.742964102032" />
            <fragment mz="653.35516357421875" charge="1" ion="y5" responses="1877.47820986515" signaltonoises="9.26129882166307" noises="28.5597410977976" />
            <fragment mz="1008.56591796875" charge="1" ion="y8" responses="89.5762548388272" signaltonoises="4.65986779577449" noises="3.78221788996415" />
            <fragment mz="403.21218872070313" charge="1" ion="y3" responses="780.065429088304" signaltonoises="5.13681702385231" noises="24.3478313205475" />
            <fragment mz="175.11895751953125" charge="1" ion="y1" responses="0" signaltonoises="1" noises="43.1744838237142" />
          </peptide>
        </decoy>
      </peptide>
    </protein>
    <protein id="sp|Q14315|FLNC_HUMAN">
      <peptide id="sp|Q14315|FLNC_HUMAN.LYAQDADGC[CAM]PIDIK.2.1.False" updatedrts="43.6295202120593" scores="15532418763193.3" fdr="0" recomputedscores="4.38808420301221" predictedrts="43.2155111503525" irts="43.6946583151085" pwhh="4.4771023449841145">
        <fragment mz="1103.503784" charge="1" ion="y10" responses="5563.88458211916" signaltonoises="56.1503366543803" noises="10.0186966819231" />
        <fragment mz="994.3934937" charge="1" ion="b9" responses="1172.35012444899" signaltonoises="33.2058117132725" noises="4.77114560221721" />
        <fragment mz="917.4396973" charge="1" ion="y8" responses="4413.86561260861" signaltonoises="24.8533710736841" noises="12.0977160838202" />
        <fragment mz="1302.599487" charge="1" ion="y12" responses="3485.15919074713" signaltonoises="69.9213653461861" noises="6.90553881433733" />
        <fragment mz="988.4768066" charge="1" ion="y9" responses="5169.17220402479" signaltonoises="45.1394734824818" noises="9.35253220518946" />
        <fragment mz="802.4127808" charge="1" ion="y7" responses="4578.90143077875" signaltonoises="40.5748801774594" noises="10.8174486152802" />
        <decoy>
          <peptide id="sp|Q14315|FLNC_HUMAN.IDIPC[CAM]GDADQAYLK.2.1.True" updatedrts="41.0331569644013" scores="325104026.015608" fdr="0.464798359535202" recomputedscores="-0.313672330616939" predictedrts="43.2155111503525" irts="41.1194966473899" pwhh="4.54738458314358">
            <fragment mz="1140.4990234375" charge="1" ion="y10" responses="232.441272649285" signaltonoises="4.4388956252442" noises="8.19592515890169" />
            <fragment mz="957.39825439453125" charge="1" ion="b9" responses="182.084190270908" signaltonoises="7.73914356172483" noises="5.99359895469513" />
            <fragment mz="923.4468994140625" charge="1" ion="y8" responses="2150.31197230005" signaltonoises="19.8585747490263" noises="11.12558829124" />
            <fragment mz="1350.6358642578125" charge="1" ion="y12" responses="239.574861883525" signaltonoises="15.4573690216753" noises="3.46292329159601" />
            <fragment mz="980.46832275390625" charge="1" ion="y9" responses="109.75557577288" signaltonoises="3.56403200649058" noises="12.0197362126515" />
            <fragment mz="808.419921875" charge="1" ion="y7" responses="633.994989093468" signaltonoises="8.47243711062233" noises="8.08334495645062" />
          </peptide>
        </decoy>
      </peptide>
      <peptide id="sp|Q14315|FLNC_HUMAN.GPGLSQAFVGQK.2.0.9992.False" updatedrts="39.0986833375144" scores="8360773704769.56" fdr="0" recomputedscores="3.95270449537814" predictedrts="38.5583513617093" irts="39.2008196919734" pwhh="5.63771294188289">
        <fragment mz="864.4573975" charge="1" ion="y8" responses="32158.1899673233" signaltonoises="151.123481023862" noises="15.6972399821494" />
        <fragment mz="977.5414429" charge="1" ion="y9" responses="11966.0046154854" signaltonoises="58.4128781730266" noises="16.0239411318632" />
        <fragment mz="649.3667603" charge="1" ion="y6" responses="7397.80301891601" signaltonoises="41.180504293306" noises="14.2034921527626" />
        <fragment mz="777.425354" charge="1" ion="y7" responses="7691.46907157814" signaltonoises="29.210507358167" noises="20.01063045757" />
        <fragment mz="914.4730225" charge="1" ion="b10" responses="0" signaltonoises="1" noises="33.7896576681722" />
        <fragment mz="1034.562866" charge="1" ion="y10" responses="8761.03303828218" signaltonoises="65.6033703650819" noises="10.1580834622578" />
        <decoy>
          <peptide id="sp|Q14315|FLNC_HUMAN.QGVFAQSLGPGK.2.0.9992.True" updatedrts="38.574374390338" scores="16846730400.7054" fdr="0.0364963503649635" recomputedscores="1.25109165526502" predictedrts="38.5583513617093" irts="38.6807921865661" pwhh="1.6237634131599785">
            <fragment mz="757.4202880859375" charge="1" ion="y8" responses="1087.77361526233" signaltonoises="10.30239008337" noises="19.184116340493" />
            <fragment mz="904.48870849609375" charge="1" ion="y9" responses="0" signaltonoises="1" noises="17.0205607878092" />
            <fragment mz="558.3245849609375" charge="1" ion="y6" responses="0" signaltonoises="1" noises="16.8725143329999" />
            <fragment mz="686.3831787109375" charge="1" ion="y7" responses="441.381767179552" signaltonoises="5.77602815739143" noises="22.1914256665901" />
            <fragment mz="985.5101318359375" charge="1" ion="b10" responses="484.648489955732" signaltonoises="8.33325305698098" noises="14.7911737764943" />
            <fragment mz="1003.55712890625" charge="1" ion="y10" responses="0" signaltonoises="1" noises="11.6847354733369" />
          </peptide>
        </decoy>
      </peptide>
      <peptide id="sp|Q14315|FLNC_HUMAN.AFGPGLEPTGC[CAM]IVDKPAEFTIDAR.3.0.9969.False" updatedrts="62.6311521495255" scores="7713707077607.43" fdr="0" recomputedscores="4.32382431673023" predictedrts="62.5821164448044" irts="62.5411252852442" pwhh="6.5893448878598981">
        <fragment mz="1019.515625" charge="1" ion="y9" responses="17024.8860496762" signaltonoises="85.3319088741355" noises="14.8513592423483" />
        <fragment mz="1009.996216" charge="2" ion="y18" responses="1928.15731748584" signaltonoises="39.5034383483296" noises="4.04439595995656" />
        <fragment mz="1158.564453" charge="2" ion="b22" responses="0" signaltonoises="1" noises="12.9510355088821" />
        <fragment mz="1044.508911" charge="2" ion="b20" responses="682.888750598904" signaltonoises="7.1718067612372" noises="14.5983089546842" />
        <fragment mz="1147.610596" charge="1" ion="y10" responses="6009.71028375163" signaltonoises="34.0311951120803" noises="11.548888206427" />
        <fragment mz="922.4628906" charge="1" ion="y8" responses="2320.23383660064" signaltonoises="15.9449474578519" noises="12.497150401628" />
        <decoy>
          <peptide id="sp|Q14315|FLNC_HUMAN.ADITFEAPKDVIC[CAM]GTPELGPGFAR.3.0.9969.True" updatedrts="62.4430533798671" scores="23671100.8746602" fdr="0.938632750397456" recomputedscores="-1.18922036991407" predictedrts="62.5821164448044" irts="62.3545625067861" pwhh="3.3386421517648892">
            <fragment mz="943.49957275390625" charge="1" ion="y9" responses="0" signaltonoises="1" noises="14.1586038876064" />
            <fragment mz="942.9854736328125" charge="2" ion="y18" responses="77.5821088880723" signaltonoises="12.8920199410057" noises="2.56143852389243" />
            <fragment mz="1158.564453125" charge="2" ion="b22" responses="253.099787896284" signaltonoises="6.61813810409584" noises="12.4060534669216" />
            <fragment mz="1056.51953125" charge="2" ion="b20" responses="312.987007162183" signaltonoises="3.40780108304992" noises="17.9089283267313" />
            <fragment mz="1044.5472412109375" charge="1" ion="y10" responses="0" signaltonoises="1" noises="13.7384789507805" />
            <fragment mz="846.44683837890625" charge="1" ion="y8" responses="562.889403729671" signaltonoises="5.55838821970894" noises="19.675874799126" />
          </peptide>
        </decoy>
      </peptide>
      <peptide id="sp|Q14315|FLNC_HUMAN.VSGPGVEPHGVLR.3.0.9953.False" updatedrts="30.7430330173476" scores="17940665082.7442" fdr="0.00265957446808511" recomputedscores="1.89840274762279" predictedrts="30.562881346208" irts="30.9134005749591" pwhh="4.8591728832217669">
        <fragment mz="626.3143921" charge="1" ion="b7" responses="0" signaltonoises="1" noises="11.9592757781422" />
        <fragment mz="678.404541" charge="1" ion="y6" responses="21257.3757227524" signaltonoises="199.924613431624" noises="10.1799401096951" />
        <fragment mz="807.4471436" charge="1" ion="y7" responses="11314.0224297023" signaltonoises="141.113740880575" noises="7.39154928876442" />
        <fragment mz="1117.611328" charge="1" ion="y11" responses="0" signaltonoises="1" noises="0.0605235324255618" />
        <fragment mz="602.8252563" charge="2" ion="y12" responses="10353.8260465154" signaltonoises="100.609714067168" noises="8.76477565954131" />
        <fragment mz="1060.589844" charge="1" ion="y10" responses="0" signaltonoises="1" noises="0.0499810909090909" />
        <decoy>
          <peptide id="sp|Q14315|FLNC_HUMAN.LVGHPEVGPGSVR.3.0.9953.True" updatedrts="32.1917833333333" scores="76919489.6324296" fdr="0.742241097680497" recomputedscores="-0.858491730700646" predictedrts="30.562881346208" irts="32.3503205757282" pwhh="4.0113698633026766">
            <fragment mz="732.4039306640625" charge="1" ion="b7" responses="147.431196953631" signaltonoises="6.97900986325027" noises="8.22963244308756" />
            <fragment mz="572.3150634765625" charge="1" ion="y6" responses="521.607444017164" signaltonoises="5.19430496630764" noises="14.1945200717473" />
            <fragment mz="671.38348388671875" charge="1" ion="y7" responses="422.598054878706" signaltonoises="8.56349206111194" noises="8.90979492793054" />
            <fragment mz="1091.5592041015625" charge="1" ion="y11" responses="114.360314908639" signaltonoises="88.6369913163069" noises="0.236650489455997" />
            <fragment mz="595.81744384765625" charge="2" ion="y12" responses="0" signaltonoises="1" noises="8.96438220144636" />
            <fragment mz="1034.5377197265625" charge="1" ion="y10" responses="173.63594268382" signaltonoises="419.937150775961" noises="0.0499810909090909" />
          </peptide>
        </decoy>
      </peptide>
      <peptide id="sp|Q14315|FLNC_HUMAN.VHVQPAVDTSGVK.3.0.9498.False" updatedrts="26.3884448321135" scores="90759021711.7525" fdr="0" recomputedscores="2.56782019902843" predictedrts="25.9434193934121" irts="26.5943714162193" pwhh="4.0790727545307961">
        <fragment mz="632.3515015" charge="1" ion="b6" responses="2595.36118887976" signaltonoises="22.6942212051547" noises="8.74100252005658" />
        <fragment mz="705.3777466" charge="1" ion="y7" responses="5299.77004261432" signaltonoises="96.9291204874056" noises="4.97859081524902" />
        <fragment mz="464.2615967" charge="1" ion="b4" responses="4745.1838390131" signaltonoises="50.0602210338763" noises="7.63717464068565" />
        <fragment mz="606.3093262" charge="1" ion="y6" responses="3897.76824361526" signaltonoises="39.1739361737644" noises="10.3218756779248" />
        <fragment mz="561.3143311" charge="1" ion="b5" responses="0" signaltonoises="1" noises="7.52603120583921" />
        <fragment mz="316.6793823" charge="2" ion="b6" responses="672.247937456499" signaltonoises="773.607141922612" noises="0.126577679428471" />
        <decoy>
          <peptide id="sp|Q14315|FLNC_HUMAN.VGSTDVAPQVHVK.3.0.9498.True" updatedrts="28.163898191752" scores="161471829.529408" fdr="0.414794331144141" recomputedscores="-0.179281161079873" predictedrts="25.9434193934121" irts="28.3553266441472" pwhh="1.422091851677513">
            <fragment mz="559.272216796875" charge="1" ion="b6" responses="56.8533978216252" signaltonoises="3.1198882597346" noises="9.85021379986266" />
            <fragment mz="778.45697021484375" charge="1" ion="y7" responses="77.6556113142758" signaltonoises="363.295545152976" noises="0.0909265152337643" />
            <fragment mz="345.17684936523438" charge="1" ion="b4" responses="71.3441349755889" signaltonoises="3.19380009298719" noises="7.23811104548701" />
            <fragment mz="707.41986083984375" charge="1" ion="y6" responses="49.4890793178459" signaltonoises="191.618209862386" noises="0.109851589127438" />
            <fragment mz="460.20379638671875" charge="1" ion="b5" responses="144.806583103953" signaltonoises="8.50501622140861" noises="5.36005622362702" />
            <fragment mz="280.13973999023438" charge="2" ion="b6" responses="439.431448030601" signaltonoises="17.5681688465993" noises="3.86739652632597" />
          </peptide>
        </decoy>
      </peptide>
      <peptide id="sp|Q14315|FLNC_HUMAN.LGSFGSITR.2.0.9474.False" updatedrts="38.6914891592998" scores="12787940774.8929" fdr="0.0301302931596091" recomputedscores="1.29632649438017" predictedrts="38.8061044829385" irts="38.7969506108646" pwhh="7.516922273717209">
        <fragment mz="533.3041992" charge="1" ion="y5" responses="13476.6427662144" signaltonoises="24.3560056939151" noises="31.8776116191505" />
        <fragment mz="824.4260864" charge="1" ion="y8" responses="5318.95265277995" signaltonoises="26.3158590788072" noises="18.0943654412791" />
        <fragment mz="767.4046021" charge="1" ion="y7" responses="6393.46145468005" signaltonoises="20.8733842138896" noises="17.5351229465701" />
        <fragment mz="662.3508301" charge="1" ion="b7" responses="0" signaltonoises="1" noises="25.7189314551744" />
        <fragment mz="680.3726196" charge="1" ion="y6" responses="2558.55058354226" signaltonoises="12.7390178124129" noises="17.4748586155067" />
        <fragment mz="763.3984985" charge="1" ion="b8" responses="1873.7202351459" signaltonoises="8.72531327561824" noises="24.0532593110279" />
        <decoy>
          <peptide id="sp|Q14315|FLNC_HUMAN.TISGFSGLR.2.0.9474.True" updatedrts="40.9884816865162" scores="5743776.31057159" fdr="1" recomputedscores="-1.65257982485908" predictedrts="38.8061044829385" irts="41.0751861822776" pwhh="5.6805938749126295">
            <fragment mz="579.324951171875" charge="1" ion="y5" responses="7350.16141616197" signaltonoises="23.0587254299774" noises="30.9902704321849" />
            <fragment mz="836.46246337890625" charge="1" ion="y8" responses="185.989286314145" signaltonoises="4.13700124190783" noises="13.1858700629016" />
            <fragment mz="723.37841796875" charge="1" ion="y7" responses="0" signaltonoises="1" noises="20.4112356879609" />
            <fragment mz="650.31439208984375" charge="1" ion="b7" responses="0" signaltonoises="1" noises="32.9963645760798" />
            <fragment mz="636.34637451171875" charge="1" ion="y6" responses="1127.38813013742" signaltonoises="7.06957517559193" noises="25.2788035470301" />
            <fragment mz="763.39849853515625" charge="1" ion="b8" responses="792.007282889066" signaltonoises="5.55764238596269" noises="28.329420036802" />
          </peptide>
        </decoy>
      </peptide>
    </protein>
    <protein id="sp|P82979|SARNP_HUMAN">
      <peptide id="sp|P82979|SARNP_HUMAN.FGIVTSSAGTGTTEDTEAK.2.1.False" updatedrts="38.6132595681444" scores="958454558998.295" fdr="0" recomputedscores="3.34764380576476" predictedrts="38.660656775013" irts="38.7193598328383" pwhh="5.1905698628105874">
        <fragment mz="1109.495728" charge="1" ion="y11" responses="5205.76196309326" signaltonoises="166.316193142872" noises="2.7118198207068" />
        <fragment mz="1455.644531" charge="1" ion="y15" responses="4961.14474501705" signaltonoises="2350.40255110858" noises="0.1109375519517" />
        <fragment mz="1267.564819" charge="1" ion="y13" responses="1567.83159452241" signaltonoises="1095.38687065014" noises="0.176368327976548" />
        <fragment mz="951.4265747" charge="1" ion="y9" responses="2588.24539965942" signaltonoises="63.7433617121169" noises="2.4241150038573" />
        <fragment mz="1180.532837" charge="1" ion="y12" responses="1732.24024578848" signaltonoises="75.2925958714986" noises="2.75087959061859" />
        <fragment mz="1354.596802" charge="1" ion="y14" responses="3034.93252145149" signaltonoises="91.4144150864427" noises="2.77384773228952" />
        <decoy>
          <peptide id="sp|P82979|SARNP_HUMAN.AETDETTGTGASSTVIGFK.2.1.True" updatedrts="38.6526166666667" scores="2427457897.71687" fdr="0.107984790874525" recomputedscores="0.751223984428818" predictedrts="38.660656775013" irts="38.7583955461802" pwhh="16.139679826861425">
            <fragment mz="1067.5731201171875" charge="1" ion="y11" responses="77.7000000000004" signaltonoises="330.595545514202" noises="0.0499810909090909" />
            <fragment mz="1455.7325439453125" charge="1" ion="y15" responses="1802.07139006347" signaltonoises="50.7739491435081" noises="1.82965104560126" />
            <fragment mz="1225.642333984375" charge="1" ion="y13" responses="38.8499972292914" signaltonoises="224.443836875586" noises="0.0735951812169259" />
            <fragment mz="909.5040283203125" charge="1" ion="y9" responses="67.2900864866344" signaltonoises="6.3208503790826" noises="2.49535445566718" />
            <fragment mz="1124.5946044921875" charge="1" ion="y12" responses="194.238382267175" signaltonoises="11.538868675667" noises="1.62572195764135" />
            <fragment mz="1326.68994140625" charge="1" ion="y14" responses="77.6999972292876" signaltonoises="330.595545514194" noises="0.0499810909090909" />
          </peptide>
        </decoy>
      </peptide>
      <peptide id="sp|P82979|SARNP_HUMAN.FNVPVSLESK.2.1.False" updatedrts="49.396238492682" scores="967048300040.659" fdr="0" recomputedscores="3.49706803397921" predictedrts="49.7815284322996" irts="49.4142862901952" pwhh="6.8253244797087165">
        <fragment mz="759.4246826" charge="1" ion="y7" responses="58259.6149572512" signaltonoises="121.5979846571" noises="36.3706161985915" />
        <fragment mz="858.493103" charge="1" ion="y8" responses="16959.7246427156" signaltonoises="24.2249144244013" noises="38.6352149362567" />
        <fragment mz="662.3719482" charge="1" ion="y6" responses="5686.48626024381" signaltonoises="16.8238641473649" noises="27.9043079637431" />
        <fragment mz="361.1870422" charge="1" ion="b3" responses="8641.61373290978" signaltonoises="19.3250121886909" noises="24.7014788261658" />
        <fragment mz="363.187439" charge="1" ion="y3" responses="3214.48162953087" signaltonoises="12.2928898802163" noises="24.3818481600414" />
        <fragment mz="262.1186218" charge="1" ion="b2" responses="46923.8155233554" signaltonoises="94.7173122037131" noises="33.7593294785977" />
        <decoy>
          <peptide id="sp|P82979|SARNP_HUMAN.SELSVPVNFK.2.1.True" updatedrts="49.1573732587369" scores="55858518.8361545" fdr="0.678736010533246" recomputedscores="-0.746418629473682" predictedrts="49.7815284322996" irts="49.1773716000952" pwhh="3.1511471317561948">
            <fragment mz="790.44573974609375" charge="1" ion="y7" responses="1097.30318831668" signaltonoises="5.66339036095685" noises="32.1098313365114" />
            <fragment mz="903.52984619140625" charge="1" ion="y8" responses="0" signaltonoises="1" noises="19.0275872028096" />
            <fragment mz="703.41375732421875" charge="1" ion="y6" responses="1884.26895677714" signaltonoises="4.44253407842642" noises="34.6576755408146" />
            <fragment mz="330.16595458984375" charge="1" ion="b3" responses="660.248979275069" signaltonoises="3.12971691095556" noises="27.1528972970338" />
            <fragment mz="408.22415161132813" charge="1" ion="y3" responses="0" signaltonoises="1" noises="20.3811896861796" />
            <fragment mz="217.08189392089844" charge="1" ion="b2" responses="698.517683314555" signaltonoises="4.01750277147914" noises="37.8905566615483" />
          </peptide>
        </decoy>
      </peptide>
      <peptide id="sp|P82979|SARNP_HUMAN.FGISSVPTK.2.0.9993.False" updatedrts="37.8032668987338" scores="4.58492795522563E+15" fdr="0" recomputedscores="6.84940859174419" predictedrts="37.8506019680283" irts="37.9159814630047" pwhh="6.1723540555262382">
        <fragment mz="618.3457031" charge="1" ion="y6" responses="52071.0897236417" signaltonoises="123.282878604004" noises="29.8561859824167" />
        <fragment mz="788.4512329" charge="1" ion="y8" responses="26791.1932229891" signaltonoises="145.848523588838" noises="14.028942949043" />
        <fragment mz="591.3136597" charge="1" ion="b6" responses="5140.05123401637" signaltonoises="12.72909460976" noises="30.5269045368676" />
        <fragment mz="731.4298096" charge="1" ion="y7" responses="16250.8806008308" signaltonoises="59.8533183124403" noises="19.1076792291716" />
        <fragment mz="531.3136597" charge="1" ion="y5" responses="19044.8362966332" signaltonoises="40.7122694082446" noises="26.2701172791184" />
        <fragment mz="318.1812134" charge="1" ion="b3" responses="6367.50649615818" signaltonoises="33.4407530506155" noises="14.2984982247747" />
        <decoy>
          <peptide id="sp|P82979|SARNP_HUMAN.TPVSSIGFK.2.0.9993.True" updatedrts="36.29325" scores="9112088.9888915" fdr="1" recomputedscores="-1.85218497827793" predictedrts="37.8506019680283" irts="36.4182951747959" pwhh="1.4791981924318622">
            <fragment mz="638.350830078125" charge="1" ion="y6" responses="535.396345015327" signaltonoises="5.52375569408624" noises="29.2930199384093" />
            <fragment mz="834.47198486328125" charge="1" ion="y8" responses="118.033694349751" signaltonoises="6.23850211544105" noises="9.39603723882457" />
            <fragment mz="585.32427978515625" charge="1" ion="b6" responses="4804.80386607697" signaltonoises="11.649680128039" noises="30.3906122303621" />
            <fragment mz="737.419189453125" charge="1" ion="y7" responses="310.745809660757" signaltonoises="5.58636477409192" noises="16.4124083327524" />
            <fragment mz="551.31878662109375" charge="1" ion="y5" responses="0" signaltonoises="1" noises="23.4809371896279" />
            <fragment mz="298.1761474609375" charge="1" ion="b3" responses="507.01070194327" signaltonoises="6.620120953511" noises="17.361831793566" />
          </peptide>
        </decoy>
      </peptide>
      <peptide id="sp|P82979|SARNP_HUMAN.ITSEIPQTER.2.0.9992.False" updatedrts="27.9091749287966" scores="4370020709.94517" fdr="0.171743119266055" recomputedscores="0.463457216033513" predictedrts="27.1547509767335" irts="28.102683419733" pwhh="4.1115745110581319">
        <fragment mz="630.3205566" charge="1" ion="y5" responses="5973.487561892" signaltonoises="48.1677252191156" noises="9.62840027824421" />
        <fragment mz="959.479248" charge="1" ion="y8" responses="4985.72589345935" signaltonoises="23.6116122270828" noises="9.14706155061912" />
        <fragment mz="872.4472046" charge="1" ion="y7" responses="1307.31824289651" signaltonoises="14.7478788080561" noises="6.73798888986347" />
        <fragment mz="1060.526978" charge="1" ion="y9" responses="1437.43213918313" signaltonoises="43.9743495111367" noises="2.60377959104784" />
        <fragment mz="544.2977295" charge="1" ion="b5" responses="1016.84491570817" signaltonoises="8.62273247903197" noises="7.32811490846806" />
        <fragment mz="302.171051" charge="1" ion="b3" responses="0" signaltonoises="1" noises="0.10989749795945" />
        <decoy>
          <peptide id="sp|P82979|SARNP_HUMAN.ETQPIESTIR.2.0.9992.True" updatedrts="28.0911675107097" scores="71457479.8317501" fdr="1" recomputedscores="-1.32297858370162" predictedrts="27.1547509767335" irts="28.2831898728168" pwhh="1.4286878538293792">
            <fragment mz="605.3253173828125" charge="1" ion="y5" responses="2162.22427466383" signaltonoises="37.5607326673566" noises="5.52700082525436" />
            <fragment mz="943.520751953125" charge="1" ion="y8" responses="385.59023539633" signaltonoises="21.8614859860502" noises="2.57333029909238" />
            <fragment mz="815.462158203125" charge="1" ion="y7" responses="38.7987409510933" signaltonoises="6.69625935129385" noises="2.46575501025887" />
            <fragment mz="1044.568359375" charge="1" ion="y9" responses="194.141869511598" signaltonoises="383.006099139661" noises="0.0921055222042831" />
            <fragment mz="569.29296875" charge="1" ion="b5" responses="190.60874630506" signaltonoises="8.04678026404649" noises="8.00278250423747" />
            <fragment mz="359.1561279296875" charge="1" ion="b3" responses="450.390213004671" signaltonoises="9.05412274596818" noises="7.03451672558539" />
          </peptide>
        </decoy>
      </peptide>
      <peptide id="sp|P82979|SARNP_HUMAN.LAELKQEC[CAM]LAR.3.0.9973.False" updatedrts="30.7091309007546" scores="5859409447.33705" fdr="0.0223325062034739" recomputedscores="1.40588266104221" predictedrts="30.4268505354961" irts="30.8797752988412" pwhh="6.3785738076695484">
        <fragment mz="1217.630737" charge="1" ion="y10" responses="0" signaltonoises="1" noises="0.0499810909090909" />
        <fragment mz="776.3719482" charge="1" ion="y6" responses="6798.01560266554" signaltonoises="50.292292816871" noises="11.9489930524496" />
        <fragment mz="1146.593628" charge="1" ion="y9" responses="155.399994458319" signaltonoises="25.5524915603615" noises="1.380352118318" />
        <fragment mz="648.3133545" charge="1" ion="y5" responses="3187.5194992453" signaltonoises="21.5725186491613" noises="15.0120232204854" />
        <fragment mz="904.4669189" charge="1" ion="y7" responses="1995.65507353333" signaltonoises="68.1541090952774" noises="4.04068784240903" />
        <fragment mz="519.270752" charge="1" ion="y4" responses="1962.35422780436" signaltonoises="12.9129333491309" noises="18.1338641467252" />
        <decoy>
          <peptide id="sp|P82979|SARNP_HUMAN.ALC[CAM]EQKLEALR.3.0.9973.True" updatedrts="31.0510166666667" scores="419423680.540575" fdr="0.407908428720083" recomputedscores="-0.156632766802777" predictedrts="30.4268505354961" irts="31.2188692680343" pwhh="2.0706419246987346">
            <fragment mz="1259.6776123046875" charge="1" ion="y10" responses="77.6906205037866" signaltonoises="226.136878354415" noises="0.0730686924429425" />
            <fragment mz="729.46173095703125" charge="1" ion="y6" responses="77.6197423486848" signaltonoises="6.71620610653143" noises="2.79144345635272" />
            <fragment mz="1146.5936279296875" charge="1" ion="y9" responses="77.6999972292873" signaltonoises="11.3248273362595" noises="1.45905323974177" />
            <fragment mz="601.36676025390625" charge="1" ion="y5" responses="0" signaltonoises="1" noises="10.393009983485" />
            <fragment mz="857.52032470703125" charge="1" ion="y7" responses="86.6268114784625" signaltonoises="163.611394726789" noises="0.131104657235078" />
            <fragment mz="488.28271484375" charge="1" ion="y4" responses="860.030753342322" signaltonoises="7.40537453386951" noises="15.469309695151" />
          </peptide>
        </decoy>
      </peptide>
      <peptide id="sp|P82979|SARNP_HUMAN.FNVPVSLESKK.3.0.3356.False" updatedrts="42.0072840393684" scores="949855711523.532" fdr="0.166176470588235" recomputedscores="0.483470937401894" predictedrts="41.6347528745248" irts="42.0856691216016" pwhh="5.4566948485430391">
        <fragment mz="691.3984985" charge="1" ion="y6" responses="8818.63693841218" signaltonoises="45.3529940241241" noises="11.5211012923976" />
        <fragment mz="986.5880737" charge="1" ion="y9" responses="543.874742845607" signaltonoises="1411.61293398112" noises="0.0499810909090909" />
        <fragment mz="887.5196533" charge="1" ion="y8" responses="3421.71706228764" signaltonoises="39.6023520212126" noises="9.21469966443353" />
        <fragment mz="790.4669189" charge="1" ion="y7" responses="1927.02136363903" signaltonoises="22.106475160516" noises="10.5129888122017" />
        <fragment mz="361.1870422" charge="1" ion="b3" responses="2407.91766613793" signaltonoises="8.80166573926579" noises="28.8001113274305" />
        <fragment mz="231.1376801" charge="3" ion="y6" responses="343.192217416204" signaltonoises="5.82739261797955" noises="11.4642601333176" />
        <decoy>
          <peptide id="sp|P82979|SARNP_HUMAN.KSELSVPVNFK.3.0.3356.True" updatedrts="42.9203833333333" scores="7932502.10250816" fdr="1" recomputedscores="-4.57629422273332" predictedrts="41.6347528745248" irts="42.9913121600942" pwhh="7.276296544967134">
            <fragment mz="703.41375732421875" charge="1" ion="y6" responses="0" signaltonoises="1" noises="14.7162993917732" />
            <fragment mz="1032.5723876953125" charge="1" ion="y9" responses="0" signaltonoises="1" noises="1.25115716756106" />
            <fragment mz="903.52984619140625" charge="1" ion="y8" responses="26.4102295509822" signaltonoises="3.84816522009869" noises="3.70976788697275" />
            <fragment mz="790.44573974609375" charge="1" ion="y7" responses="177.817035111767" signaltonoises="4.85830463629319" noises="13.4141275218621" />
            <fragment mz="345.17684936523438" charge="1" ion="b3" responses="2117.41786285229" signaltonoises="9.98651105279541" noises="21.0170451451455" />
            <fragment mz="235.14276123046875" charge="3" ion="y6" responses="199.136305988819" signaltonoises="4.29084904689479" noises="18.9831072944404" />
          </peptide>
        </decoy>
      </peptide>
    </protein>
    <protein id="sp|Q15084|PDIA6_HUMAN">
      <peptide id="sp|Q15084|PDIA6_HUMAN.LAAVDATVNQVLASR.2.1.False" updatedrts="59.4004314363635" scores="231863334815042" fdr="0" recomputedscores="5.7079952206393" predictedrts="59.5063904481702" irts="59.3367862363288" pwhh="7.8950304041433679">
        <fragment mz="1173.622192" charge="1" ion="y11" responses="41127.9664744321" signaltonoises="167.481578083476" noises="15.0262790122748" />
        <fragment mz="1058.595337" charge="1" ion="y10" responses="18411.9104974402" signaltonoises="66.0048385823045" noises="17.6367555557622" />
        <fragment mz="987.5581665" charge="1" ion="y9" responses="27183.827073589" signaltonoises="116.062449790285" noises="15.0596523341312" />
        <fragment mz="787.4420776" charge="1" ion="y7" responses="21094.9168174111" signaltonoises="107.879187627272" noises="16.6965294477613" />
        <fragment mz="1272.690674" charge="1" ion="y12" responses="2917.81276331265" signaltonoises="49.4448323345285" noises="8.31174179795001" />
        <fragment mz="886.510498" charge="1" ion="y8" responses="35123.6953484749" signaltonoises="110.03144039327" noises="17.6429000036891" />
        <decoy>
          <peptide id="sp|Q15084|PDIA6_HUMAN.SALVQNVTADVAALR.2.1.True" updatedrts="61.3248671608804" scores="52001910.2129937" fdr="0.975994946304485" recomputedscores="-1.26438309372794" predictedrts="59.5063904481702" irts="61.2455072576398" pwhh="4.3910557470067779">
            <fragment mz="1157.6273193359375" charge="1" ion="y11" responses="611.753969618709" signaltonoises="5.9466771954244" noises="10.2394919914811" />
            <fragment mz="1029.5687255859375" charge="1" ion="y10" responses="255.360524618553" signaltonoises="3.73324098648368" noises="16.6076175945899" />
            <fragment mz="915.52581787109375" charge="1" ion="y9" responses="357.284678754422" signaltonoises="5.45830331058788" noises="11.1134916658232" />
            <fragment mz="715.40972900390625" charge="1" ion="y7" responses="1034.7461477797" signaltonoises="9.58886061453217" noises="13.0689033252734" />
            <fragment mz="1256.6956787109375" charge="1" ion="y12" responses="129.860352031575" signaltonoises="3.63989571968572" noises="7.81218958661681" />
            <fragment mz="816.4573974609375" charge="1" ion="y8" responses="600.418294294474" signaltonoises="5.69417126335514" noises="15.7332812312328" />
          </peptide>
        </decoy>
      </peptide>
      <peptide id="sp|Q15084|PDIA6_HUMAN.IFQKGESPVDYDGGR.3.1.False" updatedrts="33.9896584812438" scores="66724523256921.9" fdr="0" recomputedscores="3.32371650026528" predictedrts="33.5814405257108" irts="34.1335144983887" pwhh="8.6963371527159286">
        <fragment mz="682.2791138" charge="1" ion="y6" responses="69038.9494067969" signaltonoises="191.336589196949" noises="20.5906723289415" />
        <fragment mz="1101.557495" charge="1" ion="b10" responses="3026.0313299711" signaltonoises="34.8597013270265" noises="7.53244054477754" />
        <fragment mz="790.4093628" charge="1" ion="b7" responses="17515.8295660194" signaltonoises="50.701302607589" noises="20.6478782532431" />
        <fragment mz="878.4002686" charge="1" ion="y8" responses="8023.89501104036" signaltonoises="31.7566973359241" noises="16.9464858837702" />
        <fragment mz="781.3475342" charge="1" ion="y7" responses="15310.1848851327" signaltonoises="22.4986422686947" noises="39.9843212298106" />
        <fragment mz="1151.496338" charge="1" ion="y11" responses="5908.61596402793" signaltonoises="76.6465610262101" noises="5.47677220810036" />
        <decoy>
          <peptide id="sp|Q15084|PDIA6_HUMAN.GGDYDVPSEGKQFIR.3.1.True" updatedrts="33.9501797924307" scores="90307.0097717392" fdr="1" recomputedscores="-5.54484751695422" predictedrts="33.5814405257108" irts="34.0943581876472" pwhh="2.4265009328707108">
            <fragment mz="748.4464111328125" charge="1" ion="y6" responses="48.7014966650327" signaltonoises="3.98543192040505" noises="6.60712582292473" />
            <fragment mz="977.38470458984375" charge="1" ion="b10" responses="532.809778279961" signaltonoises="7.26603152886654" noises="9.50277911923241" />
            <fragment mz="704.28857421875" charge="1" ion="b7" responses="0" signaltonoises="1" noises="10.233031941167" />
            <fragment mz="964.52105712890625" charge="1" ion="y8" responses="247.512770852115" signaltonoises="5.80947329427567" noises="9.30868918287757" />
            <fragment mz="877.489013671875" charge="1" ion="y7" responses="0" signaltonoises="1" noises="12.9040307630114" />
            <fragment mz="1275.669189453125" charge="1" ion="y11" responses="46.1314257209209" signaltonoises="145.823377086414" noises="0.116148254314593" />
          </peptide>
        </decoy>
      </peptide>
      <peptide id="sp|Q15084|PDIA6_HUMAN.GSFSEQGINEFLR.2.0.9999.False" updatedrts="60.3977000387934" scores="11371349095301.7" fdr="0" recomputedscores="3.58150732136957" predictedrts="60.3719585699919" irts="60.3259112671631" pwhh="7.82268484479333">
        <fragment mz="848.4624634" charge="1" ion="y7" responses="37971.4683059267" signaltonoises="89.8815015090278" noises="24.7074958149223" />
        <fragment mz="976.5210571" charge="1" ion="y8" responses="20718.8741913796" signaltonoises="58.6673175811187" noises="25.898611197851" />
        <fragment mz="806.3679199" charge="1" ion="b8" responses="635.344095931993" signaltonoises="6.45690389540402" noises="24.6607008800897" />
        <fragment mz="1309.605957" charge="1" ion="b12" responses="0" signaltonoises="1" noises="9.59115006748665" />
        <fragment mz="1192.595703" charge="1" ion="y10" responses="14860.8415570957" signaltonoises="60.0342836244787" noises="17.368978148294" />
        <fragment mz="791.44104" charge="1" ion="y6" responses="0" signaltonoises="1" noises="19.531417314329" />
        <decoy>
          <peptide id="sp|Q15084|PDIA6_HUMAN.LFENIGQESFSGR.2.0.9999.True" updatedrts="61.0230696120467" scores="812494259.821543" fdr="0.573622704507513" recomputedscores="-0.564631181204081" predictedrts="60.3719585699919" irts="60.9461741501215" pwhh="3.7771830066629652">
            <fragment mz="810.37408447265625" charge="1" ion="y7" responses="2751.43328822952" signaltonoises="14.3298881629835" noises="30.3366352553756" />
            <fragment mz="867.3955078125" charge="1" ion="y8" responses="3282.09262005036" signaltonoises="9.38461959567018" noises="19.5208531531116" />
            <fragment mz="931.45196533203125" charge="1" ion="b8" responses="0" signaltonoises="1" noises="21.8368410129557" />
            <fragment mz="1309.60595703125" charge="1" ion="b12" responses="137.17900765009" signaltonoises="5.10347674536475" noises="10.3179020709425" />
            <fragment mz="1094.5224609375" charge="1" ion="y10" responses="1234.08169737837" signaltonoises="6.24994918122987" noises="17.0626573939754" />
            <fragment mz="682.31549072265625" charge="1" ion="y6" responses="0" signaltonoises="1" noises="17.2363280739781" />
          </peptide>
        </decoy>
      </peptide>
      <peptide id="sp|Q15084|PDIA6_HUMAN.TGEAIVDAALSALR.2.0.9998.False" updatedrts="76.2303909474111" scores="8.4459199175209E+15" fdr="0" recomputedscores="7.53040143357608" predictedrts="76.2568929721904" irts="76.0293143874647" pwhh="8.5445500670741179">
        <fragment mz="915.5258179" charge="1" ion="y9" responses="86559.3858157107" signaltonoises="190.171166435954" noises="26.6292905140681" />
        <fragment mz="816.4573975" charge="1" ion="y8" responses="55376.9656562967" signaltonoises="180.50970442248" noises="18.5501487939416" />
        <fragment mz="1028.609863" charge="1" ion="y10" responses="24175.3219815504" signaltonoises="138.29046375618" noises="11.5024549356364" />
        <fragment mz="701.4304199" charge="1" ion="y7" responses="30528.0523088413" signaltonoises="116.564388828691" noises="16.1446126631747" />
        <fragment mz="1099.646973" charge="1" ion="y11" responses="14245.0130357353" signaltonoises="102.680004633036" noises="9.65700180277265" />
        <fragment mz="757.3726807" charge="1" ion="b8" responses="0" signaltonoises="1" noises="16.9140875652201" />
        <decoy>
          <peptide id="sp|Q15084|PDIA6_HUMAN.LASLAADVIAEGTR.2.0.9998.True" updatedrts="76.2942963041674" scores="239032826.684069" fdr="0.336612789880534" recomputedscores="-0.0177879783801828" predictedrts="76.2568929721904" irts="76.0926979010117" pwhh="5.3320909577811948">
            <fragment mz="931.48431396484375" charge="1" ion="y9" responses="331.743805634046" signaltonoises="4.6107892442121" noises="13.0260830820413" />
            <fragment mz="860.44720458984375" charge="1" ion="y8" responses="1334.38703229572" signaltonoises="9.80857828708737" noises="16.4444507004729" />
            <fragment mz="1002.5214233398438" charge="1" ion="y10" responses="297.850984794084" signaltonoises="5.37431464554384" noises="20.3384624964583" />
            <fragment mz="745.4202880859375" charge="1" ion="y7" responses="275.031423861105" signaltonoises="5.36654913139132" noises="14.9900660866568" />
            <fragment mz="1115.60546875" charge="1" ion="y11" responses="290.381098355253" signaltonoises="4.4288116808178" noises="10.1941620352464" />
            <fragment mz="741.41412353515625" charge="1" ion="b8" responses="3269.69531903189" signaltonoises="14.2236749551544" noises="13.2425048183341" />
          </peptide>
        </decoy>
      </peptide>
      <peptide id="sp|Q15084|PDIA6_HUMAN.NLEPEWAAAASEVKEQTK.3.0.9977.False" updatedrts="52.5110141888017" scores="774072462631.741" fdr="0" recomputedscores="3.15076165615362" predictedrts="52.4990695355635" irts="52.5036271146829" pwhh="6.8263752224487835">
        <fragment mz="822.9150391" charge="2" ion="y15" responses="31145.9462316638" signaltonoises="189.629659676344" noises="10.9991047417794" />
        <fragment mz="840.3886719" charge="1" ion="b7" responses="1074.5660616964" signaltonoises="5.42948029974137" noises="21.9709595655913" />
        <fragment mz="1161.610962" charge="1" ion="y11" responses="11553.0741979372" signaltonoises="54.4459610314545" noises="14.5969050470666" />
        <fragment mz="1090.573853" charge="1" ion="y10" responses="10527.780698127" signaltonoises="50.0228764848014" noises="16.9628182783091" />
        <fragment mz="1547.77002" charge="1" ion="y14" responses="0" signaltonoises="1" noises="0.0920117761367664" />
        <fragment mz="1232.648071" charge="1" ion="y12" responses="9675.67279346442" signaltonoises="57.5455512552342" noises="9.49407191135012" />
        <decoy>
          <peptide id="sp|Q15084|PDIA6_HUMAN.TQEKVESAAAAWEPELNK.3.0.9977.True" updatedrts="52.2798852384432" scores="139716.47051301" fdr="1" recomputedscores="-3.62429982700005" predictedrts="52.4990695355635" irts="52.274385534638" pwhh="7.592825749448326">
            <fragment mz="821.9254150390625" charge="2" ion="y15" responses="228.034997872993" signaltonoises="5.68706031601425" noises="8.01236767502321" />
            <fragment mz="802.39410400390625" charge="1" ion="b7" responses="0" signaltonoises="1" noises="64.715990587274" />
            <fragment mz="1199.60546875" charge="1" ion="y11" responses="307.341292110871" signaltonoises="4.1890346991344" noises="19.5090669522867" />
            <fragment mz="1128.568359375" charge="1" ion="y10" responses="3030.94043860422" signaltonoises="11.5517913323261" noises="22.3843957488224" />
            <fragment mz="1514.74853515625" charge="1" ion="y14" responses="25.9178499800877" signaltonoises="5.00526127548483" noises="2.79898448188945" />
            <fragment mz="1286.6375732421875" charge="1" ion="y12" responses="219.225886538572" signaltonoises="3.97923032697997" noises="10.485962536485" />
          </peptide>
        </decoy>
      </peptide>
      <peptide id="sp|Q15084|PDIA6_HUMAN.IFQ[Dea]KGESPVDYDGGR.3.0.9967.False" updatedrts="35.61835" scores="184896940.36048" fdr="1" recomputedscores="-2.22926011935044" predictedrts="33.8887499765334" irts="35.7489063244064" pwhh="9.2577956114492874">
        <fragment mz="682.2791138" charge="1" ion="y6" responses="2143.44575872069" signaltonoises="8.07102184005948" noises="24.5706017227257" />
        <fragment mz="987.5145874" charge="1" ion="b9" responses="175.779242773466" signaltonoises="5.7639092387871" noises="11.2239835051794" />
        <fragment mz="1102.541504" charge="1" ion="b10" responses="157.953961380284" signaltonoises="3.15849018276571" noises="9.24911547574709" />
        <fragment mz="781.3475342" charge="1" ion="y7" responses="657.00001610899" signaltonoises="4.36795175684126" noises="35.3831771203328" />
        <fragment mz="888.446167" charge="1" ion="b8" responses="103.838845391209" signaltonoises="3.4323014430876" noises="16.3576191303364" />
        <fragment mz="965.432312" charge="1" ion="y9" responses="317.487078309865" signaltonoises="3.66511324361713" noises="15.0387699654597" />
        <decoy>
          <peptide id="sp|Q15084|PDIA6_HUMAN.GGDYDVPSEGKQ[Dea]FIR.3.0.9967.True" updatedrts="33.9234351713776" scores="166623096.269875" fdr="1" recomputedscores="-2.27883377871882" predictedrts="33.8887499765334" irts="34.0678319598493" pwhh="4.8188135483330239">
            <fragment mz="749.43048095703125" charge="1" ion="y6" responses="360.616515969801" signaltonoises="4.64240949513686" noises="11.004265787278" />
            <fragment mz="920.36322021484375" charge="1" ion="b9" responses="458.817008728554" signaltonoises="8.3091629128217" noises="8.05324027394729" />
            <fragment mz="977.38470458984375" charge="1" ion="b10" responses="532.809778279961" signaltonoises="7.26903921613771" noises="9.49884718449553" />
            <fragment mz="878.4730224609375" charge="1" ion="y7" responses="990.077256347734" signaltonoises="8.33456000432854" noises="15.2338057913993" />
            <fragment mz="791.32061767578125" charge="1" ion="b8" responses="305.15931227927" signaltonoises="5.2032178211143" noises="11.0034887995412" />
            <fragment mz="1062.557861328125" charge="1" ion="y9" responses="0" signaltonoises="1" noises="7.20389808963317" />
          </peptide>
        </decoy>
      </peptide>
    </protein>
    <protein id="sp|P51991|ROA3_HUMAN">
      <peptide id="sp|P51991|ROA3_HUMAN.SSGSPYGGGYGSGGGSGGYGSR.3.1.False" updatedrts="28.235772500887" scores="1035136319409.05" fdr="0" recomputedscores="2.75974192235074" predictedrts="27.9319575491126" irts="28.4266140365971" pwhh="6.713391764262111">
        <fragment mz="1315.518555" charge="1" ion="b16" responses="3490.42063887866" signaltonoises="4699.03107223485" noises="0.0499810909090909" />
        <fragment mz="797.3536377" charge="1" ion="y9" responses="17293.5298078796" signaltonoises="125.029136248648" noises="8.76768998920724" />
        <fragment mz="854.3751221" charge="1" ion="y10" responses="16233.6671755475" signaltonoises="143.006764920837" noises="8.55918655073653" />
        <fragment mz="1057.422119" charge="1" ion="b12" responses="1662.46436071541" signaltonoises="49.3538430951007" noises="2.63278095860147" />
        <fragment mz="683.31073" charge="1" ion="y7" responses="9937.05629066876" signaltonoises="91.6576844453344" noises="10.1368234818457" />
        <fragment mz="1228.486572" charge="1" ion="b15" responses="893.512003972607" signaltonoises="1831.88269346815" noises="0.0499810909090909" />
        <decoy>
          <peptide id="sp|P51991|ROA3_HUMAN.SGYGGSGGGSGYGGGYPSGSSR.3.1.True" updatedrts="29.2626710531619" scores="68097030.8278152" fdr="1" recomputedscores="-1.38462579800491" predictedrts="27.9319575491126" irts="29.4451270627845" pwhh="3.2772393341362358">
            <fragment mz="1321.5079345703125" charge="1" ion="b16" responses="0" signaltonoises="1" noises="0.0499810909090909" />
            <fragment mz="867.3955078125" charge="1" ion="y9" responses="203.905802660315" signaltonoises="5.21943935224206" noises="7.65909536685052" />
            <fragment mz="924.4169921875" charge="1" ion="y10" responses="218.358823954285" signaltonoises="10.7273626852391" noises="4.54907375462063" />
            <fragment mz="987.3802490234375" charge="1" ion="b12" responses="0" signaltonoises="1" noises="2.5263908014298" />
            <fragment mz="753.35260009765625" charge="1" ion="y7" responses="183.186512683019" signaltonoises="5.2891011030165" noises="8.47199750745973" />
            <fragment mz="1158.4447021484375" charge="1" ion="b15" responses="116.549993484625" signaltonoises="383.66176328198" noises="0.0919336736838229" />
          </peptide>
        </decoy>
      </peptide>
      <peptide id="sp|P51991|ROA3_HUMAN.IFVGGIKEDTEEYNLR.3.1.False" updatedrts="49.1724575189436" scores="136324459417065" fdr="0" recomputedscores="4.67834123307435" predictedrts="49.3495408755427" irts="49.1923326841057" pwhh="5.0119116818690772">
        <fragment mz="1523.733643" charge="1" ion="y13" responses="1198.35980180422" signaltonoises="31.2101872227789" noises="2.97378614922203" />
        <fragment mz="1168.511719" charge="1" ion="y9" responses="24133.94914798" signaltonoises="134.097171350825" noises="13.7481634734627" />
        <fragment mz="1039.469116" charge="1" ion="y8" responses="14512.9179021638" signaltonoises="46.5089228547565" noises="20.6097054461699" />
        <fragment mz="924.4421387" charge="1" ion="y7" responses="11626.8362038155" signaltonoises="27.8169901958513" noises="26.6221361979195" />
        <fragment mz="959.5196533" charge="1" ion="b9" responses="25779.4447508315" signaltonoises="57.59387520813" noises="26.822154484746" />
        <fragment mz="694.3518677" charge="1" ion="y5" responses="14297.1136969899" signaltonoises="42.1571323522841" noises="20.8353703573376" />
        <decoy>
          <peptide id="sp|P51991|ROA3_HUMAN.LNYEETDEKIGGVFIR.3.1.True" updatedrts="48.8286946524885" scores="22795393291.3744" fdr="0.075135553834237" recomputedscores="0.907614375131491" predictedrts="49.3495408755427" irts="48.8513769425397" pwhh="3.3177532076832894">
            <fragment mz="1492.76416015625" charge="1" ion="y13" responses="77.6906130578562" signaltonoises="6.47040291923398" noises="2.55370889844131" />
            <fragment mz="1018.6043701171875" charge="1" ion="y9" responses="417.27166795267" signaltonoises="4.80438296307755" noises="17.2312428318509" />
            <fragment mz="889.56182861328125" charge="1" ion="y8" responses="140.990126639587" signaltonoises="3.27554286383178" noises="8.64003131399443" />
            <fragment mz="761.46685791015625" charge="1" ion="y7" responses="0" signaltonoises="1" noises="10.158061652787" />
            <fragment mz="1122.4949951171875" charge="1" ion="b9" responses="132.090716260085" signaltonoises="3.87761262981699" noises="10.6634464863107" />
            <fragment mz="591.361328125" charge="1" ion="y5" responses="505.369254614007" signaltonoises="7.12251472533295" noises="13.3511784463468" />
          </peptide>
        </decoy>
      </peptide>
      <peptide id="sp|P51991|ROA3_HUMAN.IETIEVMEDR.2.1.False" updatedrts="44.3562185657984" scores="70482588131574.2" fdr="0" recomputedscores="4.64335475556428" predictedrts="44.6392270375315" irts="44.4154225403112" pwhh="8.0717416551186112">
        <fragment mz="992.4717407" charge="1" ion="y8" responses="58855.7334425252" signaltonoises="123.873578055773" noises="27.7718349230043" />
        <fragment mz="778.3399658" charge="1" ion="y6" responses="55958.0533655957" signaltonoises="155.678230645166" noises="22.9007795944981" />
        <fragment mz="649.2973633" charge="1" ion="y5" responses="29551.4269103856" signaltonoises="84.9511480129888" noises="23.0269606908731" />
        <fragment mz="891.4240723" charge="1" ion="y7" responses="21058.6582169756" signaltonoises="61.2733011602126" noises="20.7104715224009" />
        <fragment mz="1121.514282" charge="1" ion="y9" responses="9173.98428506803" signaltonoises="46.4542715051914" noises="13.0281722302778" />
        <fragment mz="586.3082886" charge="1" ion="b5" responses="13867.082546733" signaltonoises="33.4973586901776" noises="25.8239218860438" />
        <decoy>
          <peptide id="sp|P51991|ROA3_HUMAN.DEMVEITEIR.2.1.True" updatedrts="45.6700990609374" scores="7744244.03008165" fdr="1" recomputedscores="-2.28996601552819" predictedrts="44.6392270375315" irts="45.7185740504465" pwhh="12.23260505633419">
            <fragment mz="990.52886962890625" charge="1" ion="y8" responses="196.320546010374" signaltonoises="4.48937134334591" noises="23.6378784341234" />
            <fragment mz="760.419921875" charge="1" ion="y6" responses="3928.28009537123" signaltonoises="11.0960484028276" noises="22.5422439800366" />
            <fragment mz="631.37738037109375" charge="1" ion="y5" responses="1007.58589951434" signaltonoises="9.84042998416823" noises="15.7330513405932" />
            <fragment mz="859.48834228515625" charge="1" ion="y7" responses="0" signaltonoises="1" noises="17.1769443133321" />
            <fragment mz="1119.5714111328125" charge="1" ion="y9" responses="800.791411231725" signaltonoises="5.89066083900246" noises="12.4219488206104" />
            <fragment mz="604.22833251953125" charge="1" ion="b5" responses="408.065019006248" signaltonoises="5.67915785531485" noises="14.6911329343108" />
          </peptide>
        </decoy>
      </peptide>
      <peptide id="sp|P51991|ROA3_HUMAN.YGKIETIEVMEDR.3.0.9999.False" updatedrts="43.897574718845" scores="3.62091746207563E+15" fdr="0" recomputedscores="7.05437257484868" predictedrts="43.670698150887" irts="43.960523922071" pwhh="6.6697034382870859">
        <fragment mz="550.2289429" charge="1" ion="y4" responses="85149.4568711312" signaltonoises="224.304192886338" noises="28.1197756003564" />
        <fragment mz="1033.556396" charge="1" ion="b9" responses="5815.57220463562" signaltonoises="43.828121429212" noises="10.0047271313063" />
        <fragment mz="649.2973633" charge="1" ion="y5" responses="66296.6499453259" signaltonoises="89.9881268028417" noises="51.465369698011" />
        <fragment mz="934.4880371" charge="1" ion="b8" responses="25407.1609491777" signaltonoises="74.5533908273244" noises="22.974597330378" />
        <fragment mz="778.3399658" charge="1" ion="y6" responses="75952.7732189444" signaltonoises="170.915181436994" noises="30.7542412367297" />
        <fragment mz="805.4454346" charge="1" ion="b7" responses="19361.8848909774" signaltonoises="51.4522922267334" noises="29.298415253572" />
        <decoy>
          <peptide id="sp|P51991|ROA3_HUMAN.DEMVEITEIKGYR.3.0.9999.True" updatedrts="41.3363614000233" scores="59234.7208261648" fdr="1" recomputedscores="-3.75272252960717" predictedrts="43.670698150887" irts="41.4202251532337" pwhh="5.84643352967191">
            <fragment mz="523.2987060546875" charge="1" ion="y4" responses="2430.0344309006" signaltonoises="8.59434403172128" noises="23.0179615855066" />
            <fragment mz="1060.4866943359375" charge="1" ion="b9" responses="76.7789947649484" signaltonoises="4.14711559550053" noises="8.60101595600609" />
            <fragment mz="636.38275146484375" charge="1" ion="y5" responses="3022.37325586602" signaltonoises="15.6115346387685" noises="19.9548432745758" />
            <fragment mz="947.40264892578125" charge="1" ion="b8" responses="208.894903801422" signaltonoises="3.84907645710043" noises="15.3045312144747" />
            <fragment mz="765.42535400390625" charge="1" ion="y6" responses="0" signaltonoises="1" noises="31.7864434219696" />
            <fragment mz="818.36004638671875" charge="1" ion="b7" responses="1676.56546887432" signaltonoises="7.91773928424734" noises="25.1148393030472" />
          </peptide>
        </decoy>
      </peptide>
      <peptide id="sp|P51991|ROA3_HUMAN.[1Ac]-MEVKPPPGRPQPDSGR.3.0.9978.False" updatedrts="30.8033499635309" scores="1748646595957.16" fdr="0" recomputedscores="3.1469219870634" predictedrts="30.3499021848176" irts="30.9732249804482" pwhh="7.6935161167280235">
        <fragment mz="1260.644409" charge="1" ion="y12" responses="310.644859470382" signaltonoises="367.08031745141" noises="0.102171250282663" />
        <fragment mz="1163.591553" charge="1" ion="y11" responses="2067.44561031538" signaltonoises="52.759649870097" noises="2.70017810008276" />
        <fragment mz="1388.73938" charge="1" ion="y13" responses="0" signaltonoises="1" noises="0.0518648691497833" />
        <fragment mz="756.3634644" charge="1" ion="y7" responses="10048.8777727317" signaltonoises="40.2779998710682" noises="15.5630986100511" />
        <fragment mz="1066.538818" charge="1" ion="y10" responses="1404.04950103332" signaltonoises="52.8103665926946" noises="2.78148679152154" />
        <fragment mz="744.4075317" charge="2" ion="y14" responses="2584.11853356302" signaltonoises="26.178867538978" noises="12.1242749491257" />
        <decoy>
          <peptide id="sp|P51991|ROA3_HUMAN.[1Ac]-GSDPQPRGPPPKVEMR.3.0.9978.True" updatedrts="32.0607512297635" scores="86675255.053913" fdr="0.920382165605096" recomputedscores="-1.16495753589732" predictedrts="30.3499021848176" irts="32.2203584640484" pwhh="5.3125469759511352">
            <fragment mz="1391.757568359375" charge="1" ion="y12" responses="0" signaltonoises="1" noises="0.0499810909090909" />
            <fragment mz="1263.6990966796875" charge="1" ion="y11" responses="778.408071859938" signaltonoises="1127.09312046486" noises="0.0685731005202898" />
            <fragment mz="1488.8104248046875" charge="1" ion="y13" responses="38.8406232744918" signaltonoises="330.484680254874" noises="0.0499810909090909" />
            <fragment mz="856.470947265625" charge="1" ion="y7" responses="474.818714480256" signaltonoises="10.1564921932447" noises="7.42524185063647" />
            <fragment mz="1166.646240234375" charge="1" ion="y10" responses="271.91772586766" signaltonoises="20.6389385982824" noises="1.81728831804633" />
            <fragment mz="802.42230224609375" charge="2" ion="y14" responses="130.687591140641" signaltonoises="5.30407249749395" noises="11.9905494611876" />
          </peptide>
        </decoy>
      </peptide>
      <peptide id="sp|P51991|ROA3_HUMAN.IE[Dhy]TIEVMEDR.2.0.9967.False" updatedrts="44.3508074832285" scores="25241669306905.7" fdr="0" recomputedscores="4.19739098521847" predictedrts="44.063808239062" irts="44.4100556439698" pwhh="8.0717416551186112">
        <fragment mz="778.3399658" charge="1" ion="y6" responses="55958.0533655957" signaltonoises="159.941116527115" noises="22.290408652124" />
        <fragment mz="992.4717407" charge="1" ion="y8" responses="58855.7334425252" signaltonoises="126.222489468671" noises="27.2550206826706" />
        <fragment mz="649.2973633" charge="1" ion="y5" responses="29551.4269103856" signaltonoises="90.3800074752957" noises="21.6437993377499" />
        <fragment mz="891.4240723" charge="1" ion="y7" responses="21058.6582169756" signaltonoises="65.6059175032167" noises="19.342751493413" />
        <fragment mz="439.2550964" charge="1" ion="b4" responses="5747.9175757777" signaltonoises="18.0131161194647" noises="17.6601181688097" />
        <fragment mz="568.2977295" charge="1" ion="b5" responses="16495.8110815315" signaltonoises="48.4754301776949" noises="21.6129810708631" />
        <decoy>
          <peptide id="sp|P51991|ROA3_HUMAN.DEMVEITE[Dhy]IR.2.0.9967.True" updatedrts="43.2355" scores="49698.9736162243" fdr="1" recomputedscores="-4.51985681601222" predictedrts="44.063808239062" irts="43.3038556231829" pwhh="4.0946769420599818">
            <fragment mz="742.40936279296875" charge="1" ion="y6" responses="0" signaltonoises="1" noises="28.9049604398385" />
            <fragment mz="972.518310546875" charge="1" ion="y8" responses="911.079533760151" signaltonoises="4.87292980327322" noises="20.805510418362" />
            <fragment mz="613.36676025390625" charge="1" ion="y5" responses="2445.17996749675" signaltonoises="10.9206236573285" noises="22.1253824529832" />
            <fragment mz="841.477783203125" charge="1" ion="y7" responses="364.65592089914" signaltonoises="4.57818424452992" noises="12.8928438974941" />
            <fragment mz="475.18569946289063" charge="1" ion="b4" responses="359.387395243228" signaltonoises="6.07200286920347" noises="16.2158325936357" />
            <fragment mz="604.22833251953125" charge="1" ion="b5" responses="139.743836176208" signaltonoises="3.42457710015551" noises="13.7094975079941" />
          </peptide>
        </decoy>
      </peptide>
    </protein>
    <protein id="sp|Q96AG4|LRC59_HUMAN">
      <peptide id="sp|Q96AG4|LRC59_HUMAN.WLDLKDNPLDPVLAK.3.1.False" updatedrts="69.1132305215727" scores="224057693285203" fdr="0" recomputedscores="5.13435220636025" predictedrts="69.119429330213" irts="68.9702718100615" pwhh="9.1211331320698719">
        <fragment mz="642.3820801" charge="1" ion="y6" responses="27079.7557757745" signaltonoises="89.3440028023244" noises="18.0251610190682" />
        <fragment mz="1437.7948" charge="1" ion="y13" responses="0" signaltonoises="1" noises="1.37090579363654" />
        <fragment mz="852.5189209" charge="1" ion="y8" responses="16581.1673077117" signaltonoises="75.2797532507765" noises="13.9144254856197" />
        <fragment mz="1081.588745" charge="1" ion="y10" responses="9256.84363465636" signaltonoises="42.9973450665128" noises="13.690217538882" />
        <fragment mz="755.4661865" charge="1" ion="y7" responses="7070.31142312003" signaltonoises="27.8857192396201" noises="13.6744580500238" />
        <fragment mz="605.34552" charge="2" ion="y11" responses="4930.81991228717" signaltonoises="18.8447042298848" noises="17.5614158298543" />
        <decoy>
          <peptide id="sp|Q96AG4|LRC59_HUMAN.ALVPDLPNDKLDLWK.3.1.True" updatedrts="67.4675898267333" scores="20429577.5329378" fdr="1" recomputedscores="-1.81190853272937" predictedrts="69.119429330213" irts="67.3380692128283" pwhh="1.6496014970996367">
            <fragment mz="802.482177734375" charge="1" ion="y6" responses="487.717956956667" signaltonoises="5.58685473731925" noises="19.6345299488382" />
            <fragment mz="1552.8369140625" charge="1" ion="y13" responses="0" signaltonoises="1" noises="0.0500345267756994" />
            <fragment mz="1031.552001953125" charge="1" ion="y8" responses="0" signaltonoises="1" noises="14.6738673354858" />
            <fragment mz="1241.6888427734375" charge="1" ion="y10" responses="622.402658540817" signaltonoises="27.0715992646742" noises="3.11142289187457" />
            <fragment mz="917.50909423828125" charge="1" ion="y7" responses="654.668212550038" signaltonoises="8.91843494537835" noises="18.6189413254811" />
            <fragment mz="678.86151123046875" charge="2" ion="y11" responses="326.212394585455" signaltonoises="9.57650698802513" noises="6.97050186705483" />
          </peptide>
        </decoy>
      </peptide>
      <peptide id="sp|Q96AG4|LRC59_HUMAN.LVTLPVSFAQLK.2.0.9998.False" updatedrts="69.7536611806818" scores="2.21189143561237E+17" fdr="0" recomputedscores="7.91119583195637" predictedrts="69.7595061177942" irts="69.6054727919184" pwhh="6.2651066667975472">
        <fragment mz="889.5141602" charge="1" ion="y8" responses="133451.05918801" signaltonoises="441.404316554777" noises="22.9201680057531" />
        <fragment mz="1103.645874" charge="1" ion="y10" responses="41410.49455572" signaltonoises="212.545103917035" noises="13.8513967147719" />
        <fragment mz="1002.598267" charge="1" ion="y9" responses="10334.6806832677" signaltonoises="72.9482906257315" noises="10.840890437466" />
        <fragment mz="693.3930054" charge="1" ion="y6" responses="23476.2660992482" signaltonoises="99.4953684961001" noises="18.420399035643" />
        <fragment mz="792.4614258" charge="1" ion="y7" responses="7789.38515381022" signaltonoises="50.9610492755171" noises="14.5065000723305" />
        <fragment mz="427.2915039" charge="1" ion="b4" responses="0" signaltonoises="1" noises="10.402099729211" />
        <decoy>
          <peptide id="sp|Q96AG4|LRC59_HUMAN.LQAFSVPLTVLK.2.0.9998.True" updatedrts="70.3875263058355" scores="5257679.99080159" fdr="1" recomputedscores="-2.71192478310245" predictedrts="69.7595061177942" irts="70.234161853155" pwhh="3.0179877364130059">
            <fragment mz="856.55023193359375" charge="1" ion="y8" responses="158.047503337529" signaltonoises="4.10062125303489" noises="7.55059015778823" />
            <fragment mz="1074.65576171875" charge="1" ion="y10" responses="3013.21066604533" signaltonoises="41.7712231200566" noises="6.03204120881033" />
            <fragment mz="1003.61865234375" charge="1" ion="y9" responses="691.989653760176" signaltonoises="8.42317917223521" noises="8.84721905410748" />
            <fragment mz="670.44976806640625" charge="1" ion="y6" responses="0" signaltonoises="1" noises="8.75115741722912" />
            <fragment mz="769.5181884765625" charge="1" ion="y7" responses="125.621356894447" signaltonoises="7.49630655707941" noises="4.35578506625993" />
            <fragment mz="460.25543212890625" charge="1" ion="b4" responses="426.839378334417" signaltonoises="4.19067188572909" noises="18.6558821918345" />
          </peptide>
        </decoy>
      </peptide>
      <peptide id="sp|Q96AG4|LRC59_HUMAN.ATILDLSC[CAM]NK.2.0.9998.False" updatedrts="43.8642299009616" scores="3.26676116809826E+16" fdr="0" recomputedscores="6.00379880567748" predictedrts="43.8038151679215" irts="43.9274513938307" pwhh="6.95941949146486">
        <fragment mz="849.4134521" charge="1" ion="y7" responses="74407.2332267043" signaltonoises="157.67504114265" noises="31.5783264524759" />
        <fragment mz="736.3294067" charge="1" ion="y6" responses="77542.2633064291" signaltonoises="169.56434334207" noises="29.8664739149362" />
        <fragment mz="621.3024902" charge="1" ion="y5" responses="26230.2310295225" signaltonoises="80.1572807305844" noises="28.8639676719906" />
        <fragment mz="962.4975586" charge="1" ion="y8" responses="21859.4799403927" signaltonoises="80.564170782201" noises="19.7346308950814" />
        <fragment mz="286.1761475" charge="1" ion="b3" responses="11824.6427372401" signaltonoises="33.316177678639" noises="27.4854073753618" />
        <fragment mz="399.2601929" charge="1" ion="b4" responses="5887.85537826762" signaltonoises="23.5219202382978" noises="16.0923595381809" />
        <decoy>
          <peptide id="sp|Q96AG4|LRC59_HUMAN.NC[CAM]SLDLITAK.2.0.9998.True" updatedrts="44.7643758105742" scores="16541570.1252879" fdr="1" recomputedscores="-3.30472918026133" predictedrts="43.8038151679215" irts="44.8202468236994" pwhh="4.2206796146925161">
            <fragment mz="773.47674560546875" charge="1" ion="y7" responses="232.887343827832" signaltonoises="3.82267392552843" noises="12.5483770047626" />
            <fragment mz="660.39263916015625" charge="1" ion="y6" responses="270.862891660097" signaltonoises="4.26917594249974" noises="18.8951627796801" />
            <fragment mz="545.36572265625" charge="1" ion="y5" responses="2356.21583681309" signaltonoises="24.548109861564" noises="10.1867364241651" />
            <fragment mz="860.5087890625" charge="1" ion="y8" responses="1211.76836424544" signaltonoises="9.20057627489386" noises="20.2607112967778" />
            <fragment mz="362.11288452148438" charge="1" ion="b3" responses="325.38640146689" signaltonoises="3.34373795040712" noises="14.3114027374207" />
            <fragment mz="475.19696044921875" charge="1" ion="b4" responses="603.337279520804" signaltonoises="6.32109617425457" noises="18.66819912085" />
          </peptide>
        </decoy>
      </peptide>
      <peptide id="sp|Q96AG4|LRC59_HUMAN.LTTLPSDFC[CAM]GLTHLVK.3.0.9994.False" updatedrts="65.6905843333288" scores="1887620208444.87" fdr="0" recomputedscores="3.78044497611804" predictedrts="65.8094807006372" irts="65.575574525666" pwhh="6.1183235076819669">
        <fragment mz="767.477417" charge="1" ion="y7" responses="18362.1733712508" signaltonoises="112.293049227636" noises="12.5262795972744" />
        <fragment mz="1373.688232" charge="1" ion="y12" responses="14323.2371229228" signaltonoises="135.294433840968" noises="9.51026762775955" />
        <fragment mz="927.5080566" charge="1" ion="y8" responses="13938.2864188808" signaltonoises="51.7899511815026" noises="19.714275077784" />
        <fragment mz="1074.576416" charge="1" ion="y9" responses="9915.06634961554" signaltonoises="52.4835137529445" noises="14.6902720274241" />
        <fragment mz="1587.819946" charge="1" ion="y14" responses="0" signaltonoises="1" noises="1.43890698585821" />
        <fragment mz="743.8897705" charge="2" ion="y13" responses="6124.86332397265" signaltonoises="32.2201715064597" noises="13.4337502858786" />
        <decoy>
          <peptide id="sp|Q96AG4|LRC59_HUMAN.VLHTLGC[CAM]FDSPLTTLK.3.0.9994.True" updatedrts="66.0146727617413" scores="56715991.1143265" fdr="0.676983865656898" recomputedscores="-0.745017327958574" predictedrts="65.8094807006372" irts="65.8970164882079" pwhh="2.1760899243626626">
            <fragment mz="759.4610595703125" charge="1" ion="y7" responses="947.963201757341" signaltonoises="8.159553780862" noises="16.638278268573" />
            <fragment mz="1351.692626953125" charge="1" ion="y12" responses="99.8484015870751" signaltonoises="7.85920896248408" noises="4.20131910816409" />
            <fragment mz="874.488037109375" charge="1" ion="y8" responses="0" signaltonoises="1" noises="20.2333059600923" />
            <fragment mz="1021.5564575195313" charge="1" ion="y9" responses="0" signaltonoises="1" noises="17.0238067177668" />
            <fragment mz="1589.7991943359375" charge="1" ion="y14" responses="38.8540054774591" signaltonoises="330.484680254878" noises="0.0499810909090909" />
            <fragment mz="726.873779296875" charge="2" ion="y13" responses="690.658163764064" signaltonoises="13.6333080516391" noises="12.6736983819297" />
          </peptide>
        </decoy>
      </peptide>
      <peptide id="sp|Q96AG4|LRC59_HUMAN.LVNLQHLDLLNNK.3.0.999.False" updatedrts="57.1915844929209" scores="42695982.8268315" fdr="1" recomputedscores="-1.88496543111916" predictedrts="57.0572309154919" irts="57.1459764627959" pwhh="7.755609909499281">
        <fragment mz="1321.72229" charge="1" ion="y11" responses="0" signaltonoises="1" noises="0.0554046797435693" />
        <fragment mz="966.5366821" charge="1" ion="y8" responses="17460.9189280359" signaltonoises="75.4329240454032" noises="15.5912018915802" />
        <fragment mz="716.3937378" charge="1" ion="y6" responses="16283.3225498901" signaltonoises="33.5857827943522" noises="30.8120483906921" />
        <fragment mz="1420.790649" charge="1" ion="y12" responses="0" signaltonoises="1" noises="0.0499810909090909" />
        <fragment mz="601.3667603" charge="1" ion="y5" responses="10562.1645500135" signaltonoises="29.5652028608047" noises="27.4950059202585" />
        <fragment mz="933.5152588" charge="1" ion="b8" responses="1743.75046515108" signaltonoises="11.6343129548994" noises="15.8571245098435" />
        <decoy>
          <peptide id="sp|Q96AG4|LRC59_HUMAN.NNLLDLHQLNVLK.3.0.999.True" updatedrts="57.0957570617128" scores="102605.584918549" fdr="1" recomputedscores="-4.49445070354481" predictedrts="57.0572309154919" irts="57.050931546494" pwhh="5.4871970544166517">
            <fragment mz="1305.7889404296875" charge="1" ion="y11" responses="0" signaltonoises="1" noises="0.0499810909090909" />
            <fragment mz="964.59381103515625" charge="1" ion="y8" responses="222.785327934245" signaltonoises="12.9021389855766" noises="2.50680976663581" />
            <fragment mz="714.45086669921875" charge="1" ion="y6" responses="0" signaltonoises="1" noises="33.9884889221176" />
            <fragment mz="1419.831787109375" charge="1" ion="y12" responses="0" signaltonoises="1" noises="0.0499810909090909" />
            <fragment mz="586.39227294921875" charge="1" ion="y5" responses="317.426387494403" signaltonoises="4.52956284452298" noises="23.9225915205733" />
            <fragment mz="948.48974609375" charge="1" ion="b8" responses="1538.11762090328" signaltonoises="11.7474988434791" noises="14.0762563335175" />
          </peptide>
        </decoy>
      </peptide>
      <peptide id="sp|Q96AG4|LRC59_HUMAN.LQQLPADFGR.2.0.9919.False" updatedrts="43.0336978820704" scores="9.41438540139663E+17" fdr="0" recomputedscores="7.48452459798314" predictedrts="43.0268909008121" irts="43.1037013962944" pwhh="6.9638080005743044">
        <fragment mz="662.3256226" charge="1" ion="y6" responses="90394.3966591541" signaltonoises="139.858873659041" noises="39.6155768857829" />
        <fragment mz="903.4682617" charge="1" ion="y8" responses="53561.0684605115" signaltonoises="95.6877753227661" noises="29.5505067844963" />
        <fragment mz="775.409729" charge="1" ion="y7" responses="21997.4718807883" signaltonoises="41.3746964264687" noises="33.4603274814014" />
        <fragment mz="483.292572" charge="1" ion="b4" responses="9959.52726193092" signaltonoises="39.6418512513794" noises="18.347871918923" />
        <fragment mz="242.1499176" charge="2" ion="b4" responses="40616.3448281826" signaltonoises="54.7829837662598" noises="45.2760697207272" />
        <fragment mz="370.2084961" charge="1" ion="b3" responses="23483.417757282" signaltonoises="86.1907670076559" noises="21.1740079266906" />
        <decoy>
          <peptide id="sp|Q96AG4|LRC59_HUMAN.GFDAPLQQLR.2.0.9919.True" updatedrts="41.9869196217629" scores="8886786.29574266" fdr="1" recomputedscores="-3.53786975489849" predictedrts="43.0268909008121" irts="42.065470997302" pwhh="4.6650444950850813">
            <fragment mz="754.45697021484375" charge="1" ion="y6" responses="232.907715587365" signaltonoises="5.5563360506796" noises="9.69166544228864" />
            <fragment mz="940.52105712890625" charge="1" ion="y8" responses="431.444624522102" signaltonoises="6.06892406813665" noises="12.8841941723739" />
            <fragment mz="825.494140625" charge="1" ion="y7" responses="357.680876796853" signaltonoises="6.19855883265772" noises="11.4174836222977" />
            <fragment mz="391.16122436523438" charge="1" ion="b4" responses="717.422671934789" signaltonoises="5.22142570036855" noises="22.3613353272046" />
            <fragment mz="196.08424377441406" charge="2" ion="b4" responses="196.153176415795" signaltonoises="5.44468351774518" noises="8.71004876136454" />
            <fragment mz="320.12408447265625" charge="1" ion="b3" responses="1355.10782406202" signaltonoises="12.3280276426015" noises="14.7855598872342" />
          </peptide>
        </decoy>
      </peptide>
    </protein>
    <protein id="sp|P46109|CRKL_HUMAN">
      <peptide id="sp|P46109|CRKL_HUMAN.TALALEVGDIVK.2.1.False" updatedrts="61.3615843473693" scores="48780771638331.3" fdr="0" recomputedscores="4.64086707565042" predictedrts="61.6193445691972" irts="61.2819246161424" pwhh="9.72913999902392">
        <fragment mz="943.5458984" charge="1" ion="y9" responses="26837.0656735376" signaltonoises="44.4489643639766" noises="32.3562142107189" />
        <fragment mz="759.4246826" charge="1" ion="y7" responses="19653.1100794523" signaltonoises="45.3817541705794" noises="26.8722756708722" />
        <fragment mz="872.5087891" charge="1" ion="y8" responses="21725.6199038074" signaltonoises="56.078308704656" noises="25.1509902049226" />
        <fragment mz="630.3820801" charge="1" ion="y6" responses="9877.51089622626" signaltonoises="40.8247458976339" noises="18.9917881766934" />
        <fragment mz="1056.629883" charge="1" ion="y10" responses="9541.78252886054" signaltonoises="56.7423621018606" noises="13.1242683788238" />
        <fragment mz="698.4083252" charge="1" ion="b7" responses="2170.58376648587" signaltonoises="6.24789736318808" noises="25.0163449734957" />
        <decoy>
          <peptide id="sp|P46109|CRKL_HUMAN.VIDGVELALATK.2.1.True" updatedrts="61.3219588154965" scores="7416.40960138189" fdr="1" recomputedscores="-5.17718788278837" predictedrts="61.6193445691972" irts="61.2426226614432" pwhh="2.6284064136409335">
            <fragment mz="901.53533935546875" charge="1" ion="y9" responses="0" signaltonoises="1" noises="17.633356164051" />
            <fragment mz="745.4454345703125" charge="1" ion="y7" responses="301.378081992764" signaltonoises="4.39451094248268" noises="23.9692825770788" />
            <fragment mz="844.51385498046875" charge="1" ion="y8" responses="714.940437254927" signaltonoises="7.36363880219505" noises="19.5820355728601" />
            <fragment mz="616.40283203125" charge="1" ion="y6" responses="762.011930856619" signaltonoises="9.25762213588751" noises="16.6521286957157" />
            <fragment mz="1016.562255859375" charge="1" ion="y10" responses="261.990582089344" signaltonoises="3.06660633536395" noises="16.9480275037878" />
            <fragment mz="726.40325927734375" charge="1" ion="b7" responses="1056.30971754994" signaltonoises="6.08010540991533" noises="29.9881420861674" />
          </peptide>
        </decoy>
      </peptide>
      <peptide id="sp|P46109|CRKL_HUMAN.IHYLDTTTLIEPAPR.3.1.False" updatedrts="51.7199717862374" scores="67833934803253.7" fdr="0.117913832199546" recomputedscores="0.694563077706277" predictedrts="51.4343451282398" irts="51.7190442661692" pwhh="7.1032358638999451">
        <fragment mz="682.3882446" charge="1" ion="y6" responses="42751.8715870773" signaltonoises="109.818618326524" noises="24.5174406115583" />
        <fragment mz="1058.551636" charge="1" ion="b9" responses="12285.503771331" signaltonoises="44.5624399193617" noises="19.2144164086958" />
        <fragment mz="642.324585" charge="1" ion="b5" responses="9414.20162863941" signaltonoises="20.880674293165" noises="28.2280258871745" />
        <fragment mz="795.47229" charge="1" ion="y7" responses="7885.24057619302" signaltonoises="34.500914087945" noises="22.5141051255036" />
        <fragment mz="945.4676514" charge="1" ion="b8" responses="12856.728592919" signaltonoises="40.8059999594401" noises="21.034271645011" />
        <fragment mz="997.567688" charge="1" ion="y9" responses="0" signaltonoises="1" noises="18.7580283439635" />
        <decoy>
          <peptide id="sp|P46109|CRKL_HUMAN.PAPEILTTTDLYHIR.3.1.True" updatedrts="52.1687088100154" scores="108544420.710555" fdr="1" recomputedscores="-5.10127656892706" predictedrts="51.4343451282398" irts="52.1641169591222" pwhh="4.1833967534435166">
            <fragment mz="816.436279296875" charge="1" ion="y6" responses="650.479905377853" signaltonoises="4.3597523442386" noises="26.9807962837051" />
            <fragment mz="924.503662109375" charge="1" ion="b9" responses="716.411907930118" signaltonoises="4.262981987905" noises="23.4786759726327" />
            <fragment mz="508.27658081054688" charge="1" ion="b5" responses="1350.04118255758" signaltonoises="9.56826012804526" noises="20.5237755236503" />
            <fragment mz="917.48394775390625" charge="1" ion="y7" responses="7544.11356983397" signaltonoises="14.607601377652" noises="22.9739018337886" />
            <fragment mz="823.45599365234375" charge="1" ion="b8" responses="792.163652525547" signaltonoises="8.68010077178387" noises="18.8915525962725" />
            <fragment mz="1119.579345703125" charge="1" ion="y9" responses="1241.67943323576" signaltonoises="20.2732695790422" noises="10.6789444181646" />
          </peptide>
        </decoy>
      </peptide>
      <peptide id="sp|P46109|CRKL_HUMAN.YPSPPMGSVSAPN[Dea]LPTAEDNLEYVR.3.0.9997.False" updatedrts="63.820695898498" scores="229220240774.129" fdr="0" recomputedscores="2.95630319394247" predictedrts="63.9840242498925" irts="63.7209553676455" pwhh="10.136780146785837">
        <fragment mz="1306.627319" charge="1" ion="y11" responses="23768.9623918096" signaltonoises="91.6615042630996" noises="13.6178432267473" />
        <fragment mz="1074.492432" charge="1" ion="b11" responses="5235.48403092853" signaltonoises="30.5133181650049" noises="13.3426028197602" />
        <fragment mz="1209.574585" charge="1" ion="y10" responses="4347.9664828004" signaltonoises="27.7825860918266" noises="11.9209659745446" />
        <fragment mz="1286.572144" charge="1" ion="b13" responses="2485.83600147042" signaltonoises="23.7023093076534" noises="8.57611191973575" />
        <fragment mz="437.2507019" charge="1" ion="y3" responses="5293.53991390742" signaltonoises="32.3505657449171" noises="9.41004111558858" />
        <fragment mz="793.4202881" charge="1" ion="y6" responses="9826.10986874347" signaltonoises="33.6124685847932" noises="14.1970250142585" />
        <decoy>
          <peptide id="sp|P46109|CRKL_HUMAN.VYELNDEATPLN[Dea]PASVSGMPPSPYR.3.0.9997.True" updatedrts="66.1220457515598" scores="12838589.1940415" fdr="1" recomputedscores="-2.30462761521018" predictedrts="63.9840242498925" irts="66.003512683522" pwhh="3.5743268027805861">
            <fragment mz="1177.5670166015625" charge="1" ion="y11" responses="0" signaltonoises="1" noises="11.3269870256026" />
            <fragment mz="1245.5997314453125" charge="1" ion="b11" responses="252.699265548136" signaltonoises="5.18795329848848" noises="6.98111994364259" />
            <fragment mz="1090.5350341796875" charge="1" ion="y10" responses="134.873217417932" signaltonoises="3.06337584659634" noises="11.6693494055068" />
            <fragment mz="1457.679443359375" charge="1" ion="b13" responses="262.055200392523" signaltonoises="4.68810211566796" noises="9.5203327463951" />
            <fragment mz="435.23504638671875" charge="1" ion="y3" responses="0" signaltonoises="1" noises="10.846216460596" />
            <fragment mz="716.37261962890625" charge="1" ion="y6" responses="154.94798348418" signaltonoises="4.15495892423482" noises="8.40126124658334" />
          </peptide>
        </decoy>
      </peptide>
      <peptide id="sp|P46109|CRKL_HUMAN.SAWYMGPVSR.2.0.9997.False" updatedrts="48.8759253258201" scores="131967498711264" fdr="0.0583136327817179" recomputedscores="1.0489748348266" predictedrts="49.0497931730179" irts="48.8982219360566" pwhh="6.212096355664249">
        <fragment mz="646.3341064" charge="1" ion="y6" responses="61217.6241764288" signaltonoises="41.1303990864801" noises="104.393022857512" />
        <fragment mz="809.3974609" charge="1" ion="y7" responses="45494.2317002314" signaltonoises="124.057464923359" noises="27.4817343039224" />
        <fragment mz="995.4767456" charge="1" ion="y8" responses="24837.0243454698" signaltonoises="75.9757697970101" noises="22.1555999624253" />
        <fragment mz="508.2190552" charge="1" ion="b4" responses="5233.60105305927" signaltonoises="22.8428417751772" noises="20.1802660733882" />
        <fragment mz="345.1557312" charge="1" ion="b3" responses="21328.250296757" signaltonoises="49.7671496093505" noises="30.5990619437058" />
        <fragment mz="515.2936401" charge="1" ion="y5" responses="48594.92489559" signaltonoises="116.757961936449" noises="27.1536991218996" />
        <decoy>
          <peptide id="sp|P46109|CRKL_HUMAN.SVPGMYWASR.2.0.9997.True" updatedrts="49.1277827797049" scores="846043178.446066" fdr="1" recomputedscores="-4.14409954756169" predictedrts="49.0497931730179" irts="49.1480227532413" pwhh="8.5238581277085448">
            <fragment mz="813.3712158203125" charge="1" ion="y6" responses="0" signaltonoises="1" noises="19.2451103262733" />
            <fragment mz="870.3927001953125" charge="1" ion="y7" responses="22344.4499614848" signaltonoises="49.9003640192546" noises="27.8265788225694" />
            <fragment mz="967.4454345703125" charge="1" ion="y8" responses="168095.668607602" signaltonoises="390.037806301245" noises="24.8944863378593" />
            <fragment mz="341.18194580078125" charge="1" ion="b4" responses="0" signaltonoises="1" noises="23.3261774349292" />
            <fragment mz="284.16049194335938" charge="1" ion="b3" responses="29018.4716708449" signaltonoises="59.4701670000317" noises="27.9452209772708" />
            <fragment mz="682.33074951171875" charge="1" ion="y5" responses="0" signaltonoises="1" noises="25.8173264868275" />
          </peptide>
        </decoy>
      </peptide>
      <peptide id="sp|P46109|CRKL_HUMAN.IFDPQNPDENE.2.0.9996.False" updatedrts="37.9619141718543" scores="7750705352462.96" fdr="0" recomputedscores="3.17730212937917" predictedrts="37.498426143972" irts="38.0733332421891" pwhh="8.85081916117811">
        <fragment mz="715.3409424" charge="1" ion="b6" responses="24840.921119094" signaltonoises="81.7322646729165" noises="16.872343351411" />
        <fragment mz="717.2686157" charge="1" ion="y6" responses="3950.99804374781" signaltonoises="26.0012448936716" noises="10.4997856232549" />
        <fragment mz="1056.463257" charge="1" ion="b9" responses="2651.64115914897" signaltonoises="23.6322431579914" noises="15.7050413689129" />
        <fragment mz="603.225647" charge="1" ion="y5" responses="42729.3778952755" signaltonoises="196.566834966268" noises="11.6507869346346" />
        <fragment mz="376.1867065" charge="1" ion="b3" responses="9654.27448272632" signaltonoises="31.9035640327865" noises="15.0627511161869" />
        <fragment mz="601.2980347" charge="1" ion="b5" responses="11641.1302442331" signaltonoises="32.1612502663543" noises="16.1613995638018" />
        <decoy>
          <peptide id="sp|P46109|CRKL_HUMAN.NEDPNQPDFIE.2.0.9996.True" updatedrts="38.6432666666667" scores="561910572.627507" fdr="0.791315618924174" recomputedscores="-0.947880635456898" predictedrts="37.498426143972" irts="38.7491218971194" pwhh="5.553214201548295">
            <fragment mz="698.27398681640625" charge="1" ion="b6" responses="417.493047303248" signaltonoises="4.24893395001088" noises="14.8268682935329" />
            <fragment mz="748.3511962890625" charge="1" ion="y6" responses="1051.3063050714" signaltonoises="7.56244368683953" noises="15.8511365454189" />
            <fragment mz="1057.422119140625" charge="1" ion="b9" responses="379.253056105877" signaltonoises="7.63307144381246" noises="10.2283146482845" />
            <fragment mz="620.2926025390625" charge="1" ion="y5" responses="1339.64095630117" signaltonoises="9.80252644871083" noises="14.7871983042491" />
            <fragment mz="359.1197509765625" charge="1" ion="b3" responses="0" signaltonoises="1" noises="8.7439902468202" />
            <fragment mz="570.2154541015625" charge="1" ion="b5" responses="400.300626137233" signaltonoises="6.42818658919818" noises="15.1598591448966" />
          </peptide>
        </decoy>
      </peptide>
      <peptide id="sp|P46109|CRKL_HUMAN.YPSPPMGSVSAPNLPTAEDNLEYVR.3.0.9988.False" updatedrts="63.801784197218" scores="4098151740.18736" fdr="0.0386784850926672" recomputedscores="1.20863826432793" predictedrts="64.1750642588882" irts="63.7021980969703" pwhh="10.136780146785837">
        <fragment mz="1306.627319" charge="1" ion="y11" responses="23768.9623918096" signaltonoises="87.4136780745272" noises="14.2795958536204" />
        <fragment mz="1108.526978" charge="1" ion="y9" responses="6624.45648825592" signaltonoises="47.9588999056894" noises="9.58970749167141" />
        <fragment mz="1074.492432" charge="1" ion="b11" responses="5235.48403092853" signaltonoises="29.7222365345845" noises="13.697727104584" />
        <fragment mz="1285.588135" charge="1" ion="b13" responses="4464.64381802287" signaltonoises="36.4850775247818" noises="9.16583283516354" />
        <fragment mz="1209.574585" charge="1" ion="y10" responses="4347.9664828004" signaltonoises="27.7882146204827" noises="11.9185513718249" />
        <fragment mz="944.4759521" charge="2" ion="y17" responses="0" signaltonoises="1" noises="12.4944916814858" />
        <decoy>
          <peptide id="sp|P46109|CRKL_HUMAN.VYELNDEATPLNPASVSGMPPSPYR.3.0.9988.True" updatedrts="64.5076050567675" scores="3077988.11429913" fdr="1" recomputedscores="-1.88314361414761" predictedrts="64.1750642588882" irts="64.4022553110091" pwhh="15.157029321297287">
            <fragment mz="1177.5670166015625" charge="1" ion="y11" responses="94.2818630470217" signaltonoises="4.17458550866126" noises="12.2079591156686" />
            <fragment mz="991.466552734375" charge="1" ion="y9" responses="114.380088163857" signaltonoises="3.60615859456775" noises="8.00861347087469" />
            <fragment mz="1245.5997314453125" charge="1" ion="b11" responses="1481.28696551468" signaltonoises="9.01807663380287" noises="9.63088054277808" />
            <fragment mz="1456.6954345703125" charge="1" ion="b13" responses="265.275953270183" signaltonoises="3.81713744197408" noises="8.2791130929099" />
            <fragment mz="1090.5350341796875" charge="1" ion="y10" responses="267.474697836155" signaltonoises="6.49686886276322" noises="11.169851051463" />
            <fragment mz="885.94580078125" charge="2" ion="y17" responses="77.6279946148646" signaltonoises="7.10168533244362" noises="2.63992388191736" />
          </peptide>
        </decoy>
      </peptide>
    </protein>
    <protein id="sp|P02100|HBE_HUMAN">
      <peptide id="sp|P02100|HBE_HUMAN.GGEALGRLLVVYPWTQR.3.1.False" updatedrts="63.710904638888" scores="1.6120522947597E+16" fdr="0" recomputedscores="8.19307112678302" predictedrts="63.5913477019532" irts="63.6120606498309" pwhh="8.1339401774249485">
        <fragment mz="949.4890137" charge="1" ion="y7" responses="597883.192137875" signaltonoises="973.244562269719" noises="36.7842161842708" />
        <fragment mz="1048.557495" charge="1" ion="y8" responses="417300.409471135" signaltonoises="880.257014526413" noises="28.0311858519111" />
        <fragment mz="687.3572998" charge="1" ion="y5" responses="953395.137883638" signaltonoises="1418.61670009465" noises="40.1658777369907" />
        <fragment mz="850.4205933" charge="1" ion="y6" responses="734201.206787297" signaltonoises="1278.4282915015" noises="32.7982396829469" />
        <fragment mz="404.2252197" charge="1" ion="y3" responses="0" signaltonoises="1" noises="15.1248876256058" />
        <fragment mz="590.3045044" charge="1" ion="y4" responses="58576.8463395228" signaltonoises="135.447731996626" noises="24.4074972578226" />
        <decoy>
          <peptide id="sp|P02100|HBE_HUMAN.QTWPYVVLLRGLAEGGR.3.1.True" updatedrts="62.6445098525322" scores="2879552.26154353" fdr="1" recomputedscores="-1.57673981593294" predictedrts="63.5913477019532" irts="62.5543739109065" pwhh="1.1674475065289724">
            <fragment mz="659.34710693359375" charge="1" ion="y7" responses="775.713731107613" signaltonoises="5.13109484832675" noises="22.9122001519896" />
            <fragment mz="815.4482421875" charge="1" ion="y8" responses="0" signaltonoises="1" noises="22.7886491786722" />
            <fragment mz="489.2415771484375" charge="1" ion="y5" responses="1835.39345244606" signaltonoises="9.45881929784846" noises="22.5176681358765" />
            <fragment mz="602.32562255859375" charge="1" ion="y6" responses="340.185743884776" signaltonoises="4.12226472491591" noises="24.7091957023599" />
            <fragment mz="289.161865234375" charge="1" ion="y3" responses="715.632868868454" signaltonoises="11.897167447707" noises="13.5441148101825" />
            <fragment mz="418.2044677734375" charge="1" ion="y4" responses="0" signaltonoises="1" noises="16.3587929019269" />
          </peptide>
        </decoy>
      </peptide>
      <peptide id="sp|P02100|HBE_HUMAN.VLTSFGDAIK.2.1.False" updatedrts="45.8406201165882" scores="5.79689604745263E+15" fdr="0" recomputedscores="7.31442338861656" predictedrts="45.7878364393055" irts="45.8877026523272" pwhh="8.3888900884000037">
        <fragment mz="838.430481" charge="1" ion="y8" responses="465598.688255242" signaltonoises="579.162115100616" noises="46.7579229797809" />
        <fragment mz="737.3828125" charge="1" ion="y7" responses="127346.956105294" signaltonoises="197.600300991167" noises="34.8413684466572" />
        <fragment mz="1032.572388" charge="1" ion="b10" responses="0" signaltonoises="1" noises="9.85440003205606" />
        <fragment mz="650.3508301" charge="1" ion="y6" responses="120737.11723144" signaltonoises="179.196322432314" noises="34.6919839370245" />
        <fragment mz="951.5145874" charge="1" ion="y9" responses="48227.1309224198" signaltonoises="145.084955063296" noises="18.3794769400888" />
        <fragment mz="605.3293457" charge="1" ion="b6" responses="0" signaltonoises="1" noises="31.0105664024704" />
        <decoy>
          <peptide id="sp|P02100|HBE_HUMAN.IADGFSTLVK.2.1.True" updatedrts="44.2526207397925" scores="1631709479.86763" fdr="0.106463878326996" recomputedscores="0.753474637543442" predictedrts="45.7878364393055" irts="44.3126706812908" pwhh="3.7422879306550354">
            <fragment mz="866.4617919921875" charge="1" ion="y8" responses="201.223467194744" signaltonoises="3.0972737249596" noises="25.1901194516385" />
            <fragment mz="751.43487548828125" charge="1" ion="y7" responses="5040.27816417346" signaltonoises="15.5040272114274" noises="21.9818840378704" />
            <fragment mz="1032.5723876953125" charge="1" ion="b10" responses="129.918986904481" signaltonoises="4.25260260915863" noises="9.04382096106381" />
            <fragment mz="694.41339111328125" charge="1" ion="y6" responses="0" signaltonoises="1" noises="19.7283143751871" />
            <fragment mz="937.4989013671875" charge="1" ion="y9" responses="1859.07327812932" signaltonoises="17.4189784326853" noises="18.1264023611168" />
            <fragment mz="591.27728271484375" charge="1" ion="b6" responses="0" signaltonoises="1" noises="42.0039470933456" />
          </peptide>
        </decoy>
      </peptide>
      <peptide id="sp|P02100|HBE_HUMAN.FFDSFGN[Dea]LSSPSAILGNPK.2.0.9999.False" updatedrts="73.4221098633489" scores="11406813518709.6" fdr="0" recomputedscores="3.16152782410277" predictedrts="73.4601349937587" irts="73.2439653780843" pwhh="8.529877144324832">
        <fragment mz="1070.584106" charge="1" ion="y11" responses="35031.1342052344" signaltonoises="163.954777207269" noises="12.4142743117588" />
        <fragment mz="1355.716553" charge="1" ion="y14" responses="10827.3512937353" signaltonoises="81.2351206430895" noises="7.90905101143554" />
        <fragment mz="1589.817017" charge="1" ion="y16" responses="0" signaltonoises="1" noises="0.166006107733502" />
        <fragment mz="1183.668091" charge="1" ion="y12" responses="10235.594850562" signaltonoises="84.2162338379075" noises="7.1662966300686" />
        <fragment mz="929.4039307" charge="1" ion="b8" responses="2433.62490645429" signaltonoises="24.9326450473491" noises="8.17510328469019" />
        <fragment mz="896.5200195" charge="1" ion="y9" responses="29002.4886677137" signaltonoises="175.22310781942" noises="7.94185911279828" />
        <decoy>
          <peptide id="sp|P02100|HBE_HUMAN.PNGLIASPSSLN[Dea]GFSDFFK.2.0.9999.True" updatedrts="71.8755194508646" scores="213055204.937186" fdr="1" recomputedscores="-1.56714436907616" predictedrts="73.4601349937587" irts="71.7100042308976" pwhh="5.2743660012315052">
            <fragment mz="1249.573486328125" charge="1" ion="y11" responses="258.248150720708" signaltonoises="5.00317725673854" noises="9.67987541417216" />
            <fragment mz="1504.6954345703125" charge="1" ion="y14" responses="194.167982822415" signaltonoises="10.1498476037369" noises="3.69525605580611" />
            <fragment mz="1730.863525390625" charge="1" ion="y16" responses="0" signaltonoises="1" noises="-1" />
            <fragment mz="1346.6263427734375" charge="1" ion="y12" responses="218.561108371502" signaltonoises="8.97566327408032" noises="8.52274917142126" />
            <fragment mz="750.41448974609375" charge="1" ion="b8" responses="75.2237350501189" signaltonoises="6.07966443304249" noises="6.6881122886475" />
            <fragment mz="1075.509521484375" charge="1" ion="y9" responses="999.553484130561" signaltonoises="8.19608144356056" noises="14.988172228822" />
          </peptide>
        </decoy>
      </peptide>
      <peptide id="sp|P02100|HBE_HUMAN.FFDSFGNLSSPSAILGNPK.3.0.9999.False" updatedrts="73.4298636007742" scores="118628848303889" fdr="0" recomputedscores="4.75849305040706" predictedrts="73.5736317945432" irts="73.2516557994524" pwhh="7.6300324216715154">
        <fragment mz="799.4672241" charge="1" ion="y8" responses="44444.5629025639" signaltonoises="175.872519317697" noises="16.7291156029887" />
        <fragment mz="928.4199219" charge="1" ion="b8" responses="9594.40774757923" signaltonoises="33.3524168309646" noises="18.8754692723701" />
        <fragment mz="1070.584106" charge="1" ion="y11" responses="24966.3246049685" signaltonoises="94.7815267377222" noises="18.2640668555099" />
        <fragment mz="712.4351807" charge="1" ion="y7" responses="34012.1089570998" signaltonoises="137.180885923133" noises="14.8509798692302" />
        <fragment mz="983.552002" charge="1" ion="y10" responses="31248.8741187461" signaltonoises="118.325822831911" noises="16.0680028173667" />
        <fragment mz="1015.451965" charge="1" ion="b9" responses="4087.71180476638" signaltonoises="19.540809070334" noises="13.4359000145799" />
        <decoy>
          <peptide id="sp|P02100|HBE_HUMAN.PNGLIASPSSLNGFSDFFK.3.0.9999.True" updatedrts="75.0779729151457" scores="19417322.3092005" fdr="1" recomputedscores="-2.06634017459815" predictedrts="73.5736317945432" irts="74.886306857777" pwhh="8.0634245577938355">
            <fragment mz="961.44140625" charge="1" ion="y8" responses="2605.73156719613" signaltonoises="16.1480276047477" noises="11.3432299432408" />
            <fragment mz="750.41448974609375" charge="1" ion="b8" responses="239.883256691855" signaltonoises="5.10118948591985" noises="19.5174029350135" />
            <fragment mz="1248.5894775390625" charge="1" ion="y11" responses="140.624476518718" signaltonoises="6.06393188258556" noises="7.12238899089796" />
            <fragment mz="847.39849853515625" charge="1" ion="y7" responses="6056.91424532936" signaltonoises="28.5491633819085" noises="16.4891632230422" />
            <fragment mz="1161.5574951171875" charge="1" ion="y10" responses="477.220895524996" signaltonoises="6.31920541993675" noises="12.3023310279222" />
            <fragment mz="837.44647216796875" charge="1" ion="b9" responses="175.720764417424" signaltonoises="3.17854007956731" noises="13.2280441518943" />
          </peptide>
        </decoy>
      </peptide>
      <peptide id="sp|P02100|HBE_HUMAN.M[Oxi]NVEEAGGEALGR.2.0.9998.False" updatedrts="29.9153443552153" scores="5824065435.86496" fdr="0.294721927027984" recomputedscores="0.0668254325326295" predictedrts="29.0940974391741" irts="30.0924707156834" pwhh="6.7646593701152">
        <fragment mz="988.4694214" charge="1" ion="y10" responses="15285.9204776615" signaltonoises="110.185675643298" noises="9.02308488975312" />
        <fragment mz="730.3842163" charge="1" ion="y8" responses="0" signaltonoises="1" noises="8.01521178449948" />
        <fragment mz="859.4268188" charge="1" ion="y9" responses="0" signaltonoises="1" noises="12.4566440580607" />
        <fragment mz="1087.537842" charge="1" ion="y11" responses="6940.64789581335" signaltonoises="139.355114300234" noises="2.72040955536437" />
        <fragment mz="747.2977905" charge="1" ion="b7" responses="716.639793175807" signaltonoises="18.2073833796663" noises="4.0500916949919" />
        <fragment mz="361.1540222" charge="1" ion="b3" responses="10867.3187984087" signaltonoises="128.449540501194" noises="4.21901196017516" />
        <decoy>
          <peptide id="sp|P02100|HBE_HUMAN.GLAEGGAEEVNM[Oxi]R.2.0.9998.True" updatedrts="28.7227088610921" scores="29925907.1539805" fdr="1" recomputedscores="-2.29258546793487" predictedrts="29.0940974391741" irts="28.9095741349384" pwhh="9.6718850335196329">
            <fragment mz="1107.4735107421875" charge="1" ion="y10" responses="77.6999974402865" signaltonoises="120.101630265509" noises="0.137533395361192" />
            <fragment mz="921.40948486328125" charge="1" ion="y8" responses="48.7302081465267" signaltonoises="5.66580378954295" noises="4.6490584620653" />
            <fragment mz="978.430908203125" charge="1" ion="y9" responses="1887.69134110682" signaltonoises="27.4055259096836" noises="5.50881544355802" />
            <fragment mz="1178.5106201171875" charge="1" ion="y11" responses="194.230126045331" signaltonoises="346.14463155657" noises="0.101897971651435" />
            <fragment mz="556.2725830078125" charge="1" ion="b7" responses="179.960350314246" signaltonoises="6.49620007020653" noises="8.2821543915569" />
            <fragment mz="242.14991760253906" charge="1" ion="b3" responses="101.532700893034" signaltonoises="6.11560233298788" noises="8.97661017891459" />
          </peptide>
        </decoy>
      </peptide>
      <peptide id="sp|P02100|HBE_HUMAN.FFDSFGNLS[Dhy]S[Dhy]PSAILGNPK.3.0.9998.False" updatedrts="73.4390323704022" scores="476415076990293" fdr="0" recomputedscores="5.36228823332703" predictedrts="73.5658683996241" irts="73.2607496980459" pwhh="7.92822311933064">
        <fragment mz="1066.462891" charge="1" ion="b10" responses="0" signaltonoises="1" noises="12.7650448519015" />
        <fragment mz="799.4672241" charge="1" ion="y8" responses="44444.5629025639" signaltonoises="175.872519317697" noises="16.7291156029887" />
        <fragment mz="712.4351807" charge="1" ion="y7" responses="34012.1089570998" signaltonoises="137.180885923133" noises="14.8509798692302" />
        <fragment mz="815.3358765" charge="1" ion="b7" responses="25083.6663586869" signaltonoises="72.4685839529207" noises="18.0790725636101" />
        <fragment mz="896.5200195" charge="1" ion="y9" responses="93099.7712463385" signaltonoises="355.581502648612" noises="16.1699143824214" />
        <fragment mz="701.2929688" charge="1" ion="b6" responses="6507.31273256103" signaltonoises="26.1568310350678" noises="14.66727230123" />
        <decoy>
          <peptide id="sp|P02100|HBE_HUMAN.PNGLIASPS[Dhy]S[Dhy]LNGFSDFFK.3.0.9998.True" updatedrts="72.8577587550114" scores="6727929.57636414" fdr="1" recomputedscores="-2.43399634448505" predictedrts="73.5658683996241" irts="72.6842226908327" pwhh="3.5399229203483968">
            <fragment mz="888.4573974609375" charge="1" ion="b10" responses="0" signaltonoises="1" noises="24.0493301193893" />
            <fragment mz="961.44140625" charge="1" ion="y8" responses="0" signaltonoises="1" noises="11.966844849744" />
            <fragment mz="847.39849853515625" charge="1" ion="y7" responses="812.27474496132" signaltonoises="7.94498258039224" noises="16.0040732369575" />
            <fragment mz="653.3616943359375" charge="1" ion="b7" responses="366.13106915989" signaltonoises="4.1332155843397" noises="27.7052685946642" />
            <fragment mz="1074.5255126953125" charge="1" ion="y9" responses="162.792394738088" signaltonoises="3.76225142340452" noises="10.8451693563832" />
            <fragment mz="566.32965087890625" charge="1" ion="b6" responses="122.591507240018" signaltonoises="3.96065815342756" noises="13.1856427512041" />
          </peptide>
        </decoy>
      </peptide>
    </protein>
    <protein id="sp|O14737|PDCD5_HUMAN">
      <peptide id="sp|O14737|PDCD5_HUMAN.AVENYLIQMAR.2.1.False" updatedrts="57.3639678134076" scores="828692203540.617" fdr="0" recomputedscores="2.95248002440687" predictedrts="57.7605239188427" irts="57.3169521224891" pwhh="7.844996508011242">
        <fragment mz="731.4232788" charge="1" ion="y6" responses="27803.1896287842" signaltonoises="67.5977665391124" noises="28.369972647172" />
        <fragment mz="690.3457031" charge="1" ion="b6" responses="5679.89578683678" signaltonoises="15.3937754798185" noises="27.1120708489691" />
        <fragment mz="1137.572144" charge="1" ion="y9" responses="24590.822036243" signaltonoises="66.3230777656017" noises="22.327644948746" />
        <fragment mz="1008.529541" charge="1" ion="y8" responses="17771.0210860529" signaltonoises="44.305970336846" noises="25.8967728802247" />
        <fragment mz="803.4298096" charge="1" ion="b7" responses="744.885439336489" signaltonoises="5.65062597401091" noises="33.4059420297562" />
        <fragment mz="894.4865723" charge="1" ion="y7" responses="21821.4038094392" signaltonoises="61.299429803462" noises="29.075502833565" />
        <decoy>
          <peptide id="sp|O14737|PDCD5_HUMAN.AMQILYNEVAR.2.1.True" updatedrts="58.3838546667301" scores="11293.2260894255" fdr="1" recomputedscores="-4.91873162687466" predictedrts="57.7605239188427" irts="58.3285107063873" pwhh="1.7602592135233961">
            <fragment mz="751.37335205078125" charge="1" ion="y6" responses="1330.58172210069" signaltonoises="7.35664797131996" noises="21.9799956691451" />
            <fragment mz="720.37493896484375" charge="1" ion="b6" responses="1300.25801208008" signaltonoises="8.45004032876219" noises="24.598622970809" />
            <fragment mz="1105.5999755859375" charge="1" ion="y9" responses="0" signaltonoises="1" noises="11.9417677449353" />
            <fragment mz="977.54144287109375" charge="1" ion="y8" responses="308.176380303215" signaltonoises="3.72109350650933" noises="21.8949215496017" />
            <fragment mz="834.4178466796875" charge="1" ion="b7" responses="702.439210105288" signaltonoises="10.392488544798" noises="20.5514323850087" />
            <fragment mz="864.4573974609375" charge="1" ion="y7" responses="0" signaltonoises="1" noises="23.6266762364162" />
          </peptide>
        </decoy>
      </peptide>
      <peptide id="sp|O14737|PDCD5_HUMAN.VSEQGLIEILK.2.0.9984.False" updatedrts="60.8183032823372" scores="67094581.5981649" fdr="1" recomputedscores="-2.00676514109152" predictedrts="63.1170950133773" irts="60.7430799168384" pwhh="11.14863355536156">
        <fragment mz="785.5131226" charge="1" ion="y7" responses="330.530410872704" signaltonoises="5.49007050490632" noises="10.4736077168468" />
        <fragment mz="1129.646362" charge="1" ion="y10" responses="126.350434325229" signaltonoises="4.79062189162142" noises="6.98680956984149" />
        <fragment mz="1042.614258" charge="1" ion="y9" responses="1901.01172658267" signaltonoises="11.8380882739319" noises="11.4487146499986" />
        <fragment mz="444.2088928" charge="1" ion="b4" responses="356.735061040761" signaltonoises="5.55964504803962" noises="22.0198714537733" />
        <fragment mz="502.3235168" charge="1" ion="y4" responses="2666.90507241177" signaltonoises="9.71525002357354" noises="22.2849572639544" />
        <fragment mz="373.2809448" charge="1" ion="y3" responses="4533.77238516724" signaltonoises="17.682814215028" noises="15.1349992643919" />
        <decoy>
          <peptide id="sp|O14737|PDCD5_HUMAN.LIEILGQESVK.2.0.9984.True" updatedrts="63.3856700888519" scores="48877021.8011045" fdr="0.767979173446144" recomputedscores="-0.901716754970435" predictedrts="63.1170950133773" irts="63.2894819247521" pwhh="7.8990865426485266">
            <fragment mz="760.419921875" charge="1" ion="y7" responses="0" signaltonoises="1" noises="27.0709918959383" />
            <fragment mz="1115.630615234375" charge="1" ion="y10" responses="546.279913836476" signaltonoises="8.41874181377269" noises="8.70502497436235" />
            <fragment mz="1002.546630859375" charge="1" ion="y9" responses="4159.71042191857" signaltonoises="15.5882429912301" noises="27.9697813648567" />
            <fragment mz="469.30206298828125" charge="1" ion="b4" responses="629.14651414374" signaltonoises="8.96308543580793" noises="11.9763664304403" />
            <fragment mz="462.25582885742188" charge="1" ion="y4" responses="681.38490631176" signaltonoises="5.56982410000293" noises="20.2764260205563" />
            <fragment mz="333.2132568359375" charge="1" ion="y3" responses="204.317607365738" signaltonoises="5.55144064099127" noises="10.0895303630018" />
          </peptide>
        </decoy>
      </peptide>
      <peptide id="sp|O14737|PDCD5_HUMAN.[1Ac]-ADEELEALRR.2.0.9983.False" updatedrts="47.9221369848612" scores="169168.466974519" fdr="1" recomputedscores="-4.59781992172732" predictedrts="46.7372895555774" irts="47.9522221122762" pwhh="1.5421403075836679">
        <fragment mz="1015.553101" charge="1" ion="y8" responses="738.009087847158" signaltonoises="5.84646025769191" noises="19.7083578482422" />
        <fragment mz="757.4678955" charge="1" ion="y6" responses="812.094154304368" signaltonoises="9.44278229967839" noises="13.3532308802978" />
        <fragment mz="1069.515991" charge="1" ion="b9" responses="462.798139955477" signaltonoises="6.57633915431795" noises="15.3123504446613" />
        <fragment mz="886.510498" charge="1" ion="y7" responses="946.137776475972" signaltonoises="3.89526542414608" noises="84.9735342055627" />
        <fragment mz="729.2937622" charge="1" ion="b6" responses="225.927028886462" signaltonoises="3.25932478140791" noises="20.0158645518757" />
        <fragment mz="644.3838501" charge="1" ion="y5" responses="5561.89268066855" signaltonoises="18.957458458731" noises="21.5402961793075" />
        <decoy>
          <peptide id="sp|O14737|PDCD5_HUMAN.[1Ac]-RLAELEEDAR.2.0.9983.True" updatedrts="48.3556992517679" scores="99662586.1523955" fdr="1" recomputedscores="-1.81816003861065" predictedrts="46.7372895555774" irts="48.3822439635385" pwhh="6.6398549945261056">
            <fragment mz="932.43194580078125" charge="1" ion="y8" responses="0" signaltonoises="1" noises="30.6420116788955" />
            <fragment mz="732.35223388671875" charge="1" ion="y6" responses="4742.08217841022" signaltonoises="14.0695144948111" noises="30.735374648243" />
            <fragment mz="1069.5159912109375" charge="1" ion="b9" responses="2712.7020891419" signaltonoises="17.4708235433381" noises="14.7994134234848" />
            <fragment mz="861.39483642578125" charge="1" ion="y7" responses="14165.5983838261" signaltonoises="34.3087637458633" noises="25.0522156130934" />
            <fragment mz="754.40936279296875" charge="1" ion="b6" responses="2242.67130996772" signaltonoises="9.42030739929266" noises="23.6071028382935" />
            <fragment mz="619.2681884765625" charge="1" ion="y5" responses="27003.823552446" signaltonoises="55.5503016438915" noises="30.1611726743155" />
          </peptide>
        </decoy>
      </peptide>
      <peptide id="sp|O14737|PDCD5_HUMAN.LSNLALVKPEK.3.0.9983.False" updatedrts="34.9536380244563" scores="848205686394.358" fdr="0" recomputedscores="3.10673251342446" predictedrts="34.894301182844" irts="35.0896223043304" pwhh="9.07705400758186">
        <fragment mz="1098.651733" charge="1" ion="y10" responses="0" signaltonoises="1" noises="0.0499810909090909" />
        <fragment mz="428.2503662" charge="1" ion="b4" responses="0" signaltonoises="1" noises="16.2782846024063" />
        <fragment mz="784.4927368" charge="1" ion="y7" responses="10098.9043604255" signaltonoises="212.022159743863" noises="2.46754356865671" />
        <fragment mz="713.4556274" charge="1" ion="y6" responses="6387.82644879578" signaltonoises="46.7357905406745" noises="8.84178417126192" />
        <fragment mz="600.371521" charge="1" ion="y5" responses="5537.04749136183" signaltonoises="21.3882182397802" noises="16.0783991474151" />
        <fragment mz="612.371521" charge="1" ion="b6" responses="801.745831767002" signaltonoises="7.85247808168803" noises="16.2733669336256" />
        <decoy>
          <peptide id="sp|O14737|PDCD5_HUMAN.EPKVLALNSLK.3.0.9983.True" updatedrts="36.2467501981256" scores="953077825.645679" fdr="0.260621206711889" recomputedscores="0.175075616041479" predictedrts="34.894301182844" irts="36.3721750845306" pwhh="5.8393277828582146">
            <fragment mz="1082.6932373046875" charge="1" ion="y10" responses="0" signaltonoises="1" noises="0.0499810909090909" />
            <fragment mz="454.26602172851563" charge="1" ion="b4" responses="551.415276428595" signaltonoises="3.29999920230869" noises="21.902149809592" />
            <fragment mz="758.47705078125" charge="1" ion="y7" responses="61.0672849222191" signaltonoises="5.65616829775341" noises="2.91838953121068" />
            <fragment mz="645.39300537109375" charge="1" ion="y6" responses="468.859368807923" signaltonoises="14.127310068541" noises="8.03216721245147" />
            <fragment mz="574.35589599609375" charge="1" ion="y5" responses="1308.87334283643" signaltonoises="7.06034373015951" noises="18.4854727058792" />
            <fragment mz="638.38720703125" charge="1" ion="b6" responses="0" signaltonoises="1" noises="12.0600962584954" />
          </peptide>
        </decoy>
      </peptide>
      <peptide id="sp|O14737|PDCD5_HUMAN.NSILAQVLDQSAR.3.0.9964.False" updatedrts="65.1431630885965" scores="1.28964183580776E+15" fdr="0" recomputedscores="2.05570271747376" predictedrts="65.452414946015" irts="65.0326234548553" pwhh="8.03415373311606">
        <fragment mz="576.2736206" charge="1" ion="y5" responses="38735.8189537927" signaltonoises="123.627032840407" noises="18.9983526992999" />
        <fragment mz="689.357666" charge="1" ion="y6" responses="27275.9664502211" signaltonoises="71.1271274237811" noises="21.9457853423159" />
        <fragment mz="726.4144897" charge="1" ion="b7" responses="6233.73555311958" signaltonoises="40.4523157881143" noises="13.6969341872265" />
        <fragment mz="627.3460693" charge="1" ion="b6" responses="4655.08927161478" signaltonoises="25.1556765979225" noises="17.7222192178139" />
        <fragment mz="788.4260864" charge="1" ion="y7" responses="8655.84410717474" signaltonoises="42.3104450670504" noises="11.820065497257" />
        <fragment mz="499.2874756" charge="1" ion="b5" responses="6428.74665043003" signaltonoises="20.6497501700932" noises="16.6264073027466" />
        <decoy>
          <peptide id="sp|O14737|PDCD5_HUMAN.ASQDLVQALISNR.3.0.9964.True" updatedrts="67.3816768352476" scores="68643591.8551863" fdr="1" recomputedscores="-5.32730267406387" predictedrts="65.452414946015" irts="67.2528577761649" pwhh="5.3390280711596088">
            <fragment mz="602.362060546875" charge="1" ion="y5" responses="246.435805791713" signaltonoises="5.3721103884265" noises="14.7239641162788" />
            <fragment mz="673.399169921875" charge="1" ion="y6" responses="245.990029721708" signaltonoises="4.19969862671539" noises="15.9256974878152" />
            <fragment mz="742.37298583984375" charge="1" ion="b7" responses="744.116589662715" signaltonoises="7.10982064758705" noises="13.1668559044356" />
            <fragment mz="614.31439208984375" charge="1" ion="b6" responses="241.242973381682" signaltonoises="3.87302579431401" noises="17.8842086618632" />
            <fragment mz="801.45770263671875" charge="1" ion="y7" responses="152.060555941058" signaltonoises="3.2806145562724" noises="12.5294115195348" />
            <fragment mz="515.24603271484375" charge="1" ion="b5" responses="120.78077986873" signaltonoises="3.16249540228134" noises="13.799649570299" />
          </peptide>
        </decoy>
      </peptide>
      <peptide id="sp|O14737|PDCD5_HUMAN.LS[FMN]NLALVKPEK.4.0.8554.False" updatedrts="34.9403163907112" scores="183110815588.652" fdr="0" recomputedscores="2.44094533078348" predictedrts="34.9469914449831" irts="35.0764094533925" pwhh="9.07705400758186">
        <fragment mz="784.4927368" charge="1" ion="y7" responses="10098.9043604255" signaltonoises="210.670020756547" noises="2.48338095192605" />
        <fragment mz="713.4556274" charge="1" ion="y6" responses="6761.20970737869" signaltonoises="47.9171451443783" noises="8.81490188239404" />
        <fragment mz="600.371521" charge="1" ion="y5" responses="5537.04749136183" signaltonoises="21.369480077086" noises="16.0924977430758" />
        <fragment mz="1011.61969" charge="1" ion="y9" responses="116.552765678464" signaltonoises="32.8792869394421" noises="1.07275549857914" />
        <fragment mz="501.3031311" charge="1" ion="y4" responses="3447.10186189547" signaltonoises="11.9249538009005" noises="17.3917890228333" />
        <fragment mz="897.5767822" charge="1" ion="y8" responses="1738.1897148946" signaltonoises="102.672005463161" noises="1.66967041077784" />
        <decoy>
          <peptide id="sp|O14737|PDCD5_HUMAN.EPKVLALNS[FMN]LK.4.0.8554.True" updatedrts="33.4351490079408" scores="189717319.155991" fdr="0.569138276553106" recomputedscores="-0.556896755551415" predictedrts="34.9469914449831" irts="33.5835330806018" pwhh="6.1742402609198219">
            <fragment mz="1196.5711669921875" charge="1" ion="y7" responses="116.539502770836" signaltonoises="330.595550547473" noises="0.0499810909090909" />
            <fragment mz="1083.487060546875" charge="1" ion="y6" responses="25.1340897964852" signaltonoises="213.792378691746" noises="0.0499810909090909" />
            <fragment mz="1012.449951171875" charge="1" ion="y5" responses="660.249911813064" signaltonoises="585.325785437157" noises="0.116762268111949" />
            <fragment mz="1423.7344970703125" charge="1" ion="y9" responses="0" signaltonoises="1" noises="0.0499810909090909" />
            <fragment mz="899.36590576171875" charge="1" ion="y4" responses="38.7566296894266" signaltonoises="96.3609712911476" noises="0.171279789782316" />
            <fragment mz="1295.6395263671875" charge="1" ion="y8" responses="0" signaltonoises="1" noises="0.0499810909090909" />
          </peptide>
        </decoy>
      </peptide>
    </protein>
    <protein id="sp|P11940|PABP1_HUMAN">
      <peptide id="sp|P11940|PABP1_HUMAN.IVATKPLYVALAQR.3.0.9954.False" updatedrts="48.8359454151763" scores="6.72456100099759E+15" fdr="0" recomputedscores="2.6695495166761" predictedrts="48.8094606474516" irts="48.8585684963996" pwhh="5.744527436337906">
        <fragment mz="1030.60437" charge="1" ion="y9" responses="47817.3954971306" signaltonoises="256.862561355749" noises="16.1754590016862" />
        <fragment mz="558.3358154" charge="1" ion="y5" responses="33000.2432637819" signaltonoises="117.299369409902" noises="24.0189260070257" />
        <fragment mz="1330.78418" charge="1" ion="y12" responses="0" signaltonoises="1" noises="0.0499810909090909" />
        <fragment mz="657.4042358" charge="1" ion="y6" responses="15810.3608158068" signaltonoises="76.4341998031213" noises="20.7472054563808" />
        <fragment mz="886.5396729" charge="1" ion="b8" responses="7736.27683402003" signaltonoises="46.5673527293747" noises="16.8448638069744" />
        <fragment mz="1056.645142" charge="1" ion="b10" responses="0" signaltonoises="1" noises="2.68481530045667" />
        <decoy>
          <peptide id="sp|P11940|PABP1_HUMAN.QALAVYLPKTAVIR.3.0.9954.True" updatedrts="48.832298815723" scores="1726751.90651045" fdr="1" recomputedscores="-6.92088447672634" predictedrts="48.8094606474516" irts="48.8549516746246" pwhh="6.5120708976124364">
            <fragment mz="1060.6513671875" charge="1" ion="y9" responses="194.175488399809" signaltonoises="321.211439003085" noises="0.161238025563909" />
            <fragment mz="559.356201171875" charge="1" ion="y5" responses="5373.34921455143" signaltonoises="17.2604899443271" noises="25.7318099183096" />
            <fragment mz="1343.8409423828125" charge="1" ion="y12" responses="0" signaltonoises="1" noises="0.0499810909090909" />
            <fragment mz="687.451171875" charge="1" ion="y6" responses="236.75738023242" signaltonoises="3.42844332688205" noises="21.291704055096" />
            <fragment mz="856.49273681640625" charge="1" ion="b8" responses="3300.04004502702" signaltonoises="10.5320859180678" noises="27.0097025555783" />
            <fragment mz="1085.6353759765625" charge="1" ion="b10" responses="251.337204673044" signaltonoises="10.1162542908666" noises="3.37431867245853" />
          </peptide>
        </decoy>
      </peptide>
      <peptide id="sp|P11940|PABP1_HUMAN.GFGFVSFER.2.0.9937.False" updatedrts="59.6159158904412" scores="134850822212519" fdr="0" recomputedscores="4.53779634136154" predictedrts="59.56932435867" irts="59.5505110711071" pwhh="8.1686970191282633">
        <fragment mz="841.4202881" charge="1" ion="y7" responses="64173.5191527169" signaltonoises="196.122720359797" noises="19.7234465671093" />
        <fragment mz="637.3303833" charge="1" ion="y5" responses="62860.3859122931" signaltonoises="71.9521111596696" noises="50.6838758334385" />
        <fragment mz="538.2619629" charge="1" ion="y4" responses="41265.472655051" signaltonoises="90.4526426065742" noises="27.7896500101185" />
        <fragment mz="784.3988037" charge="1" ion="y6" responses="7703.33181127951" signaltonoises="30.3263805802857" noises="20.6987094455595" />
        <fragment mz="1027.499634" charge="1" ion="b9" responses="0" signaltonoises="1" noises="8.5994485708744" />
        <fragment mz="205.0971527" charge="2" ion="b4" responses="18704.5035800429" signaltonoises="46.848009887131" noises="21.9831902457367" />
        <decoy>
          <peptide id="sp|P11940|PABP1_HUMAN.EFSVFGFGR.2.0.9937.True" updatedrts="59.0159762516382" scores="4044964016.03917" fdr="0.301766784452297" recomputedscores="0.0463508038272746" predictedrts="59.56932435867" irts="58.9554704649115" pwhh="8.9514644226952">
            <fragment mz="769.399169921875" charge="1" ion="y7" responses="402.977685880198" signaltonoises="4.38054136944527" noises="17.9044550345811" />
            <fragment mz="583.2987060546875" charge="1" ion="y5" responses="3655.22832041689" signaltonoises="8.85643471989861" noises="25.20347611029" />
            <fragment mz="436.23028564453125" charge="1" ion="y4" responses="4175.50428509139" signaltonoises="12.6952501621176" noises="22.8558988745118" />
            <fragment mz="682.36712646484375" charge="1" ion="y6" responses="3207.47726304037" signaltonoises="10.7329245564918" noises="26.8130281039333" />
            <fragment mz="1027.4996337890625" charge="1" ion="b9" responses="751.401588756017" signaltonoises="9.07806712513347" noises="8.38959091109628" />
            <fragment mz="232.11300659179688" charge="2" ion="b4" responses="2595.66770163004" signaltonoises="15.7689937631448" noises="13.6733409817116" />
          </peptide>
        </decoy>
      </peptide>
      <peptide id="sp|P11940|PABP1_HUMAN.EFSPFGTITSAK.2.0.9801.False" updatedrts="55.6084078074365" scores="343999899634208" fdr="0" recomputedscores="5.0014473913954" predictedrts="55.6127655909837" irts="55.5757278015723" pwhh="8.0992634229286278">
        <fragment mz="1008.536011" charge="1" ion="y10" responses="11706.6107004565" signaltonoises="47.9648901464921" noises="16.6345771007196" />
        <fragment mz="677.3828125" charge="1" ion="y7" responses="19633.521286124" signaltonoises="52.4887841691526" noises="22.4048947518916" />
        <fragment mz="921.5040283" charge="1" ion="y9" responses="32911.4996981342" signaltonoises="82.9904748881022" noises="21.6577648224694" />
        <fragment mz="824.4512329" charge="1" ion="y8" responses="11075.032593805" signaltonoises="30.3103097576231" noises="26.9550416596525" />
        <fragment mz="1138.541504" charge="1" ion="b11" responses="1333.96743131727" signaltonoises="10.8216004404184" noises="12.0346794339878" />
        <fragment mz="364.1502991" charge="1" ion="b3" responses="2372.79800319521" signaltonoises="11.5248086649878" noises="20.1334019463005" />
        <decoy>
          <peptide id="sp|P11940|PABP1_HUMAN.ASTITGFPSFEK.2.0.9801.True" updatedrts="53.3564271285787" scores="125828348569.477" fdr="0.0143338954468803" recomputedscores="1.5624743755696" predictedrts="55.6127655909837" irts="53.3421365173524" pwhh="2.0950314419154337">
            <fragment mz="1126.577880859375" charge="1" ion="y10" responses="348.416516074759" signaltonoises="5.90333578178037" noises="11.3711983902661" />
            <fragment mz="811.39849853515625" charge="1" ion="y7" responses="651.537911634818" signaltonoises="7.71485499611956" noises="22.298371053625" />
            <fragment mz="1025.5302734375" charge="1" ion="y9" responses="0" signaltonoises="1" noises="16.7300230254285" />
            <fragment mz="912.4461669921875" charge="1" ion="y8" responses="363.559787510581" signaltonoises="4.76252343854128" noises="19.0891877408101" />
            <fragment mz="1138.54150390625" charge="1" ion="b11" responses="143.755627211799" signaltonoises="3.321799768257" noises="16.1390337815298" />
            <fragment mz="260.12408447265625" charge="1" ion="b3" responses="518.848773005142" signaltonoises="13.6418578028803" noises="10.7061268893999" />
          </peptide>
        </decoy>
      </peptide>
      <peptide id="sp|P11940|PABP1_HUMAN.FGPALSVK.2.0.834.False" updatedrts="39.1459181916775" scores="97291557904.5639" fdr="0.542338709677419" recomputedscores="-0.496033199307654" predictedrts="39.2213856171227" irts="39.2476688321817" pwhh="12.306856479997482">
        <fragment mz="614.387207" charge="1" ion="y6" responses="16301.4928753506" signaltonoises="36.8057238613843" noises="22.1375466008721" />
        <fragment mz="671.4086304" charge="1" ion="y7" responses="12380.989789162" signaltonoises="46.4816561343907" noises="15.828623273811" />
        <fragment mz="517.3344116" charge="1" ion="y5" responses="4842.22060733918" signaltonoises="15.109925423034" noises="19.7019070681409" />
        <fragment mz="446.2973022" charge="1" ion="y4" responses="2910.59576081247" signaltonoises="15.1930958907959" noises="17.0536751904398" />
        <fragment mz="336.6893921" charge="2" ion="b7" responses="268.370791315327" signaltonoises="3.58642465380945" noises="19.9823960737221" />
        <fragment mz="205.0971527" charge="1" ion="b2" responses="3803.83145529048" signaltonoises="23.3323447086993" noises="12.9360621643379" />
        <decoy>
          <peptide id="sp|P11940|PABP1_HUMAN.VSLAPGFK.2.0.834.True" updatedrts="41.2538189212333" scores="1421600050.30272" fdr="1" recomputedscores="-2.3602244119341" predictedrts="39.2213856171227" irts="41.3383567060778" pwhh="3.8380081644977517">
            <fragment mz="632.37664794921875" charge="1" ion="y6" responses="395.737384116407" signaltonoises="3.02771160806052" noises="20.9829249928992" />
            <fragment mz="719.40863037109375" charge="1" ion="y7" responses="0" signaltonoises="1" noises="15.0923957143005" />
            <fragment mz="519.29254150390625" charge="1" ion="y5" responses="0" signaltonoises="1" noises="34.3976568842623" />
            <fragment mz="448.25543212890625" charge="1" ion="y4" responses="815.276683252106" signaltonoises="6.49006210861173" noises="17.5199581324583" />
            <fragment mz="336.68942260742188" charge="2" ion="b7" responses="599.293796691509" signaltonoises="5.27342989574543" noises="16.1836837527605" />
            <fragment mz="187.10771179199219" charge="1" ion="b2" responses="1499.62229076209" signaltonoises="10.4273565226234" noises="25.6845252365025" />
          </peptide>
        </decoy>
      </peptide>
      <peptide id="sp|P11940|PABP1_HUMAN.FSPAGPILSIR.2.0.4836.False" updatedrts="57.0598232775965" scores="2.49204319448734E+16" fdr="0" recomputedscores="3.20168005751114" predictedrts="57.0758328163045" irts="57.0152911931975" pwhh="8.306990387883074">
        <fragment mz="923.5672607" charge="1" ion="y9" responses="24089.7566127735" signaltonoises="100.344969712608" noises="13.4103531934324" />
        <fragment mz="755.477417" charge="1" ion="y7" responses="43032.7680769796" signaltonoises="107.824382283211" noises="23.8393724762346" />
        <fragment mz="698.4559326" charge="1" ion="y6" responses="19940.4799386552" signaltonoises="104.988034249276" noises="11.0006070492358" />
        <fragment mz="826.5145264" charge="1" ion="y8" responses="24424.1077514893" signaltonoises="109.109139628184" noises="14.7838058318635" />
        <fragment mz="783.4399414" charge="1" ion="b8" responses="3064.94949612358" signaltonoises="9.66610626109997" noises="28.7280955629016" />
        <fragment mz="175.1189575" charge="1" ion="y1" responses="0" signaltonoises="1" noises="64.5416077936156" />
        <decoy>
          <peptide id="sp|P11940|PABP1_HUMAN.ISLIPGAPSFR.2.0.4836.True" updatedrts="56.5272086864747" scores="245633685.104578" fdr="1" recomputedscores="-4.79235316653072" predictedrts="57.0758328163045" irts="56.4870258667022" pwhh="4.9784294078805909">
            <fragment mz="957.5516357421875" charge="1" ion="y9" responses="271.469488634753" signaltonoises="4.32421281603942" noises="21.4667848948361" />
            <fragment mz="731.38348388671875" charge="1" ion="y7" responses="704.593306171363" signaltonoises="4.61011766271798" noises="30.6371533012328" />
            <fragment mz="634.33074951171875" charge="1" ion="y6" responses="1136.89448643927" signaltonoises="4.34265190254798" noises="34.0140999073899" />
            <fragment mz="844.46759033203125" charge="1" ion="y8" responses="8468.4654854686" signaltonoises="33.1838214517839" noises="23.7364447958939" />
            <fragment mz="749.45562744140625" charge="1" ion="b8" responses="2107.18717193273" signaltonoises="7.26509041744143" noises="29.1517765493638" />
            <fragment mz="175.11895751953125" charge="1" ion="y1" responses="4416.33656131641" signaltonoises="10.4389335940975" noises="67.6761967270952" />
          </peptide>
        </decoy>
      </peptide>
      <peptide id="sp|P11940|PABP1_HUMAN.KSGVGN[Dea]IFIKNLDKSIDNK.4.0.2168.False" updatedrts="40.3030833333333" scores="4289278.50815514" fdr="1" recomputedscores="-6.46047319847454" predictedrts="41.4774180982752" irts="40.3953847069539" pwhh="8.99040369234644">
        <fragment mz="819.4206543" charge="1" ion="y7" responses="355.087429421053" signaltonoises="5.59698960618173" noises="26.7254239386948" />
        <fragment mz="1046.075806" charge="2" ion="y19" responses="0" signaltonoises="1" noises="0.0499810909090909" />
        <fragment mz="1045.604004" charge="1" ion="b10" responses="93.681116315977" signaltonoises="10.2181749602289" noises="3.12204612061595" />
        <fragment mz="576.2987671" charge="1" ion="y5" responses="4733.35731278266" signaltonoises="11.6947156672915" noises="34.9691079092484" />
        <fragment mz="917.5090942" charge="1" ion="b9" responses="348.882734594719" signaltonoises="4.37276991330051" noises="16.2606807649963" />
        <fragment mz="932.5047607" charge="1" ion="y8" responses="1031.7191231791" signaltonoises="5.93045569857504" noises="16.7674686729518" />
        <decoy>
          <peptide id="sp|P11940|PABP1_HUMAN.NDISKDLNKIFIN[Dea]GVGSKK.4.0.2168.True" updatedrts="39.2588008945133" scores="15714.7812134906" fdr="1" recomputedscores="-8.92256194775877" predictedrts="41.4774180982752" irts="39.3596297488806" pwhh="2.5618448124018167">
            <fragment mz="690.3780517578125" charge="1" ion="y7" responses="1119.80111272491" signaltonoises="5.92278510465283" noises="39.7543037740212" />
            <fragment mz="1046.0758056640625" charge="2" ion="y19" responses="0" signaltonoises="1" noises="0.0499810909090909" />
            <fragment mz="1141.6212158203125" charge="1" ion="b10" responses="89.5916318088607" signaltonoises="4.15478644969478" noises="4.24267438641221" />
            <fragment mz="518.32965087890625" charge="1" ion="y5" responses="170.3463803303" signaltonoises="3.71143101232376" noises="14.385609391621" />
            <fragment mz="1028.537109375" charge="1" ion="b9" responses="230.504470253794" signaltonoises="5.4797939688802" noises="9.74717343921569" />
            <fragment mz="803.462158203125" charge="1" ion="y8" responses="0" signaltonoises="1" noises="33.6831898894702" />
          </peptide>
        </decoy>
      </peptide>
    </protein>
    <protein id="sp|P23527|H2B1O_HUMAN">
      <peptide id="sp|P23527|H2B1O_HUMAN.[1Ac]-ESYSIYVYK.2.1.False" updatedrts="43.9009623868519" scores="3.22410458951939E+16" fdr="0" recomputedscores="8.02528582481614" predictedrts="43.7624675282291" irts="43.9638839268016" pwhh="6.8658739159643893">
        <fragment mz="772.4239502" charge="1" ion="y6" responses="281045.597832192" signaltonoises="622.641501959068" noises="32.6374802952702" />
        <fragment mz="685.3919678" charge="1" ion="y5" responses="135595.42162028" signaltonoises="376.087080876824" noises="27.3368456297863" />
        <fragment mz="1022.519348" charge="1" ion="y8" responses="19945.3007597598" signaltonoises="77.3355010673882" noises="21.8931696642039" />
        <fragment mz="935.4873047" charge="1" ion="y7" responses="90345.6333258376" signaltonoises="292.161449747622" noises="24.9722735798899" />
        <fragment mz="572.3078613" charge="1" ion="y4" responses="344452.304251227" signaltonoises="514.504132630278" noises="48.0951957832385" />
        <fragment mz="409.2445374" charge="1" ion="y3" responses="106681.41321628" signaltonoises="405.845422287129" noises="18.3850328182358" />
        <decoy>
          <peptide id="sp|P23527|H2B1O_HUMAN.[1Ac]-YVYISYSEK.2.1.True" updatedrts="44.3746744124659" scores="4916.36782909509" fdr="1" recomputedscores="-4.79439839301514" predictedrts="43.7624675282291" irts="44.4337276788262" pwhh="4.3933660472620462">
            <fragment mz="726.3668212890625" charge="1" ion="y6" responses="2114.88208010445" signaltonoises="7.55617362002398" noises="23.4572357270093" />
            <fragment mz="613.28277587890625" charge="1" ion="y5" responses="1831.62817860463" signaltonoises="10.035998643903" noises="19.7731653588661" />
            <fragment mz="988.49859619140625" charge="1" ion="y8" responses="124.268363056799" signaltonoises="3.22771898984577" noises="20.811008749565" />
            <fragment mz="889.43017578125" charge="1" ion="y7" responses="5559.75704364829" signaltonoises="13.5179749514101" noises="24.3313487047998" />
            <fragment mz="526.250732421875" charge="1" ion="y4" responses="765.008872197309" signaltonoises="7.48472898818984" noises="23.6637549398144" />
            <fragment mz="363.18743896484375" charge="1" ion="y3" responses="1167.6223893217" signaltonoises="7.75196660131088" noises="22.154799081795" />
          </peptide>
        </decoy>
      </peptide>
      <peptide id="sp|P23527|H2B1O_HUMAN.ESYSIYVYK.2.1.False" updatedrts="43.903479058756" scores="1.60472478432897E+16" fdr="0" recomputedscores="7.72227726317008" predictedrts="43.8182329013426" irts="43.9663800478754" pwhh="6.8658739159643893">
        <fragment mz="772.4239502" charge="1" ion="y6" responses="281045.597832192" signaltonoises="625.902282438929" noises="32.4674479089942" />
        <fragment mz="685.3919678" charge="1" ion="y5" responses="135595.42162028" signaltonoises="377.740454603975" noises="27.2171919845477" />
        <fragment mz="935.4873047" charge="1" ion="y7" responses="90345.6333258376" signaltonoises="288.394170957131" noises="25.2984851544708" />
        <fragment mz="1022.519348" charge="1" ion="y8" responses="19945.3007597598" signaltonoises="76.9748797235498" noises="21.995737466759" />
        <fragment mz="572.3078613" charge="1" ion="y4" responses="344452.304251227" signaltonoises="507.9200531804" noises="48.7186454545232" />
        <fragment mz="380.1452332" charge="1" ion="b3" responses="0" signaltonoises="1" noises="15.7726887741533" />
        <decoy>
          <peptide id="sp|P23527|H2B1O_HUMAN.YVYISYSEK.2.1.True" updatedrts="42.9571666666667" scores="1366857.93090765" fdr="1" recomputedscores="-2.34315009171668" predictedrts="43.8182329013426" irts="43.0277951252942" pwhh="5.2064825829087056">
            <fragment mz="726.3668212890625" charge="1" ion="y6" responses="1670.55400557947" signaltonoises="6.58793731237856" noises="22.0406580703819" />
            <fragment mz="613.28277587890625" charge="1" ion="y5" responses="986.490459634137" signaltonoises="5.08256279039469" noises="20.7338064374233" />
            <fragment mz="889.43017578125" charge="1" ion="y7" responses="0" signaltonoises="1" noises="24.6902020214156" />
            <fragment mz="988.49859619140625" charge="1" ion="y8" responses="3487.86796665542" signaltonoises="20.4366179240993" noises="19.4193547537224" />
            <fragment mz="526.250732421875" charge="1" ion="y4" responses="827.571656138006" signaltonoises="5.95175806174623" noises="22.0525976165268" />
            <fragment mz="426.20236206054688" charge="1" ion="b3" responses="128.12200863689" signaltonoises="3.28151986282359" noises="21.1045925969577" />
          </peptide>
        </decoy>
      </peptide>
      <peptide id="sp|P23527|H2B1O_HUMAN.[CRM]-RSRKESYSIYVYK.3.1.False" updatedrts="43.9085697021927" scores="84229541.5025685" fdr="1" recomputedscores="-2.58049063223682" predictedrts="43.4799908588164" irts="43.9714291217497" pwhh="4.6903554460195176">
        <fragment mz="1150.596313" charge="1" ion="b9" responses="0" signaltonoises="1" noises="7.39001694830368" />
        <fragment mz="772.4239502" charge="1" ion="y6" responses="12230.5233332316" signaltonoises="50.1265902596723" noises="23.9132373115854" />
        <fragment mz="685.3919678" charge="1" ion="y5" responses="5659.40237512579" signaltonoises="14.8921651029859" noises="27.4496062227414" />
        <fragment mz="1022.519348" charge="1" ion="y8" responses="2563.1802523423" signaltonoises="10.649637217934" noises="17.2364923712936" />
        <fragment mz="935.4873047" charge="1" ion="y7" responses="4519.64731013714" signaltonoises="14.3662641924399" noises="27.255300152529" />
        <fragment mz="409.2445374" charge="1" ion="y3" responses="2326.44228275342" signaltonoises="8.02325924415285" noises="45.9396715558203" />
        <decoy>
          <peptide id="sp|P23527|H2B1O_HUMAN.[CRM]-YVYISYSEKRSRK.3.1.True" updatedrts="41.7847" scores="72546791.7645477" fdr="1" recomputedscores="-2.63013886337108" predictedrts="43.4799908588164" irts="41.8649026758647" pwhh="1.2791377102263057">
            <fragment mz="1176.55712890625" charge="1" ion="b9" responses="59.8686070904114" signaltonoises="3.09887874664512" noises="10.4429414261847" />
            <fragment mz="803.484619140625" charge="1" ion="y6" responses="234.144513532323" signaltonoises="4.37866879633913" noises="16.5001945633808" />
            <fragment mz="674.4420166015625" charge="1" ion="y5" responses="0" signaltonoises="1" noises="9.16348087309412" />
            <fragment mz="1053.5799560546875" charge="1" ion="y8" responses="134.561661383777" signaltonoises="3.79137158947822" noises="8.71141490303572" />
            <fragment mz="890.51666259765625" charge="1" ion="y7" responses="818.014718796856" signaltonoises="7.17755735526451" noises="18.4942766931865" />
            <fragment mz="390.24594116210938" charge="1" ion="y3" responses="171.425614907341" signaltonoises="3.46831958373103" noises="11.0279662707875" />
          </peptide>
        </decoy>
      </peptide>
      <peptide id="sp|P23527|H2B1O_HUMAN.RKRSRKESYSIYVYKVLKQVHPDTGISSKAMGIMNSFVNDIFER.6.0.9973.False" updatedrts="84.1722274601855" scores="1.93181642983515E+15" fdr="0" recomputedscores="6.73225372929714" predictedrts="84.2444281931446" irts="83.9062988492625" pwhh="9.0196205360682651">
        <fragment mz="1371.636108" charge="1" ion="y11" responses="354412.896939525" signaltonoises="1438.58240479262" noises="12.3850013663749" />
        <fragment mz="1126.552734" charge="1" ion="y9" responses="222428.384380684" signaltonoises="516.169728925192" noises="22.3861983794926" />
        <fragment mz="1240.595703" charge="1" ion="y10" responses="310835.966968853" signaltonoises="908.111878176401" noises="16.937157193102" />
        <fragment mz="892.4523315" charge="1" ion="y7" responses="211930.34796372" signaltonoises="448.614088542492" noises="24.8848717819801" />
        <fragment mz="1039.520752" charge="1" ion="y8" responses="202857.18047212" signaltonoises="444.311755621161" noises="24.2202496056452" />
        <fragment mz="1108.545532" charge="2" ion="y20" responses="0" signaltonoises="1" noises="9.777868671825" />
        <decoy>
          <peptide id="sp|P23527|H2B1O_HUMAN.EFIDNVFSNMIGMAKSSIGTDPHVQKLVKYVYISYSEKRSRKRR.6.0.9973.True" updatedrts="85.1931639499732" scores="1242605.56382656" fdr="1" recomputedscores="-2.50843613883789" predictedrts="84.2444281931446" irts="84.9188984984248" pwhh="7.0070378421942436">
            <fragment mz="1452.814208984375" charge="1" ion="y11" responses="38.8192437329327" signaltonoises="185.394311149758" noises="0.0890785687755502" />
            <fragment mz="1202.7188720703125" charge="1" ion="y9" responses="53.0215168987699" signaltonoises="161.279950140694" noises="0.102418093044034" />
            <fragment mz="1365.7822265625" charge="1" ion="y10" responses="173.256902770873" signaltonoises="394.100880608964" noises="0.0499810909090909" />
            <fragment mz="986.64422607421875" charge="1" ion="y7" responses="38.8499962767856" signaltonoises="330.484673963284" noises="0.0499810909090909" />
            <fragment mz="1115.6868896484375" charge="1" ion="y8" responses="38.8192428022537" signaltonoises="164.127331995077" noises="0.100621022925361" />
            <fragment mz="1294.2508544921875" charge="2" ion="y20" responses="0" signaltonoises="1" noises="0.0499810909090909" />
          </peptide>
        </decoy>
      </peptide>
      <peptide id="sp|P23527|H2B1O_HUMAN.[PGE]-ESYS[Dhy]IYVYK.2.0.9962.False" updatedrts="39.5437858439234" scores="7.5230253615825E+15" fdr="0" recomputedscores="5.40832051834996" predictedrts="39.4550738865179" irts="39.642287546575" pwhh="9.9504695817520616">
        <fragment mz="431.1561279" charge="1" ion="b4" responses="508089.225669055" signaltonoises="1208.58424295126" noises="21.3526098620703" />
        <fragment mz="409.2445374" charge="1" ion="y3" responses="330131.437745442" signaltonoises="646.235658108903" noises="25.961630999803" />
        <fragment mz="362.1346741" charge="1" ion="b3" responses="143437.375286629" signaltonoises="501.430332805848" noises="15.076709780312" />
        <fragment mz="310.1761475" charge="1" ion="y2" responses="798833.082725999" signaltonoises="1086.53100318133" noises="37.4605769202557" />
        <fragment mz="199.0713348" charge="1" ion="b2" responses="120068.440385978" signaltonoises="242.466354626382" noises="26.5933216870484" />
        <fragment mz="147.1128082" charge="1" ion="y1" responses="109619.140282021" signaltonoises="91.1225259799209" noises="61.1235716719727" />
        <decoy>
          <peptide id="sp|P23527|H2B1O_HUMAN.[PGE]-EYVYIS[Dhy]YSK.2.0.9962.True" updatedrts="37.8112285853653" scores="28564.014011481" fdr="1" recomputedscores="-6.00059947225759" predictedrts="39.4550738865179" irts="37.9238781354916" pwhh="3.7855668739534258">
            <fragment mz="537.234375" charge="1" ion="b4" responses="0" signaltonoises="1" noises="24.7257926292155" />
            <fragment mz="397.20816040039063" charge="1" ion="y3" responses="1310.99343185535" signaltonoises="6.24621272438" noises="22.4607307337033" />
            <fragment mz="374.17105102539063" charge="1" ion="b3" responses="482.702374367192" signaltonoises="7.23825056255397" noises="16.039417176312" />
            <fragment mz="234.14483642578125" charge="1" ion="y2" responses="886.626452339084" signaltonoises="6.11283834983404" noises="17.9770865158131" />
            <fragment mz="275.10263061523438" charge="1" ion="b2" responses="417.920524764725" signaltonoises="4.40134100166465" noises="18.1326189352658" />
            <fragment mz="147.11280822753906" charge="1" ion="y1" responses="0" signaltonoises="1" noises="65.7921218650842" />
          </peptide>
        </decoy>
      </peptide>
      <peptide id="sp|P23527|H2B1O_HUMAN.KESYSIYVYK.3.0.9909.False" updatedrts="36.8488693451515" scores="289153809812.418" fdr="0" recomputedscores="2.74809609879518" predictedrts="36.264227833798" irts="36.9693774013556" pwhh="7.1096779831055716">
        <fragment mz="572.3078613" charge="1" ion="y4" responses="166304.547480953" signaltonoises="310.252171118174" noises="37.155300580847" />
        <fragment mz="708.3562622" charge="1" ion="b6" responses="53076.9063794506" signaltonoises="151.906383243239" noises="25.4733359605987" />
        <fragment mz="871.4196167" charge="1" ion="b7" responses="0" signaltonoises="1" noises="15.4164721936092" />
        <fragment mz="508.2402039" charge="1" ion="b4" responses="24854.7708128451" signaltonoises="73.3009397186451" noises="26.3873783685845" />
        <fragment mz="772.4239502" charge="1" ion="y6" responses="0" signaltonoises="1" noises="14.7289696109898" />
        <fragment mz="567.2792969" charge="2" ion="b9" responses="0" signaltonoises="1" noises="36.781029894392" />
        <decoy>
          <peptide id="sp|P23527|H2B1O_HUMAN.YVYISYSEKK.3.0.9909.True" updatedrts="38.4992357107073" scores="53087171.7858618" fdr="0.798705501618123" recomputedscores="-0.956757398556805" predictedrts="36.264227833798" irts="38.6062670800649" pwhh="8.132341353759152">
            <fragment mz="491.28237915039063" charge="1" ion="y4" responses="478.763189140135" signaltonoises="4.48342593098133" noises="25.4758275057497" />
            <fragment mz="789.38177490234375" charge="1" ion="b6" responses="10226.8888186501" signaltonoises="49.3678090814621" noises="14.8928467162372" />
            <fragment mz="876.413818359375" charge="1" ion="b7" responses="3902.36835298007" signaltonoises="20.4925306608928" noises="15.9710745674971" />
            <fragment mz="539.28643798828125" charge="1" ion="b4" responses="32852.0935356559" signaltonoises="62.7322223613443" noises="33.6085677092553" />
            <fragment mz="741.37774658203125" charge="1" ion="y6" responses="0" signaltonoises="1" noises="13.157756459389" />
            <fragment mz="567.279296875" charge="2" ion="b9" responses="5502.36720912326" signaltonoises="12.9382594044314" noises="33.2074796735821" />
          </peptide>
        </decoy>
      </peptide>
    </protein>
    <protein id="sp|P60660|MYL6_HUMAN">
      <peptide id="sp|P60660|MYL6_HUMAN.ALGQNPTNAEVLK.2.1.False" updatedrts="35.2372287078534" scores="982328069743.3" fdr="0" recomputedscores="3.20849975780115" predictedrts="34.9911923843665" irts="35.3708972214149" pwhh="8.3743537926226139">
        <fragment mz="871.4883423" charge="1" ion="y8" responses="28507.8014843288" signaltonoises="207.902500925034" noises="8.37783512703944" />
        <fragment mz="985.531311" charge="1" ion="y9" responses="12675.7199310479" signaltonoises="89.4967057402779" noises="8.67145504938848" />
        <fragment mz="1170.611328" charge="1" ion="y11" responses="10109.1582078354" signaltonoises="53.1158652439683" noises="10.3793357774269" />
        <fragment mz="774.4356079" charge="1" ion="y7" responses="10492.5930491259" signaltonoises="66.0215866798803" noises="8.4603492503702" />
        <fragment mz="796.3947754" charge="1" ion="b8" responses="1604.33748934867" signaltonoises="18.593670090953" noises="10.1846811060439" />
        <fragment mz="996.4744873" charge="1" ion="b10" responses="715.228135758932" signaltonoises="6.78972939709442" noises="13.660535505443" />
        <decoy>
          <peptide id="sp|P60660|MYL6_HUMAN.LVEANTPNQGLAK.2.1.True" updatedrts="35.2148259383359" scores="1240535015.68082" fdr="0.215061549601738" recomputedscores="0.309852231032738" predictedrts="34.9911923843665" irts="35.348677390132" pwhh="5.9470349757795535">
            <fragment mz="828.4573974609375" charge="1" ion="y8" responses="0" signaltonoises="1" noises="7.63976893592973" />
            <fragment mz="942.50030517578125" charge="1" ion="y9" responses="490.014943558277" signaltonoises="6.37958698400048" noises="12.2929644647123" />
            <fragment mz="1142.580078125" charge="1" ion="y11" responses="256.222513723685" signaltonoises="5.64010029072995" noises="7.39719205583206" />
            <fragment mz="727.40972900390625" charge="1" ion="y7" responses="166.211982242424" signaltonoises="3.01463131770274" noises="7.87085631384811" />
            <fragment mz="839.42578125" charge="1" ion="b8" responses="737.999225033185" signaltonoises="6.55947989983648" noises="14.386220180181" />
            <fragment mz="1024.505859375" charge="1" ion="b10" responses="440.013277647403" signaltonoises="8.58523694734809" noises="10.667031192651" />
          </peptide>
        </decoy>
      </peptide>
      <peptide id="sp|P60660|MYL6_HUMAN.VLDFEHFLPMLQTVAK.3.0.9999.False" updatedrts="85.1380441719496" scores="599464033390.714" fdr="0" recomputedscores="2.93251882109209" predictedrts="85.3606430652107" irts="84.8642288216654" pwhh="10.279510987208317">
        <fragment mz="838.4292603" charge="2" ion="y14" responses="4910.71661003803" signaltonoises="20.6632435226266" noises="11.6718177709489" />
        <fragment mz="1001.509094" charge="1" ion="b8" responses="3235.73383429813" signaltonoises="24.1848485496006" noises="6.01538866234027" />
        <fragment mz="659.4086304" charge="1" ion="y6" responses="1863.80017493665" signaltonoises="49.1504225833304" noises="4.77654012352724" />
        <fragment mz="1000.585938" charge="1" ion="y9" responses="1948.70540266526" signaltonoises="48.7752128578768" noises="2.60211051267308" />
        <fragment mz="888.4250488" charge="1" ion="b7" responses="2752.61156533049" signaltonoises="19.737205060475" noises="10.1280537352016" />
        <fragment mz="1147.654419" charge="1" ion="y10" responses="1792.61523820076" signaltonoises="52.4350621005982" noises="2.74187682430284" />
        <decoy>
          <peptide id="sp|P60660|MYL6_HUMAN.AVTQLMPLFHEFDLVK.3.0.9999.True" updatedrts="86.3551972886009" scores="149465617.641559" fdr="0.690562315027951" recomputedscores="-0.767137716564398" predictedrts="85.3606430652107" irts="86.0714428170769" pwhh="3.2133377125867586">
            <fragment mz="859.4527587890625" charge="2" ion="y14" responses="0" signaltonoises="1" noises="9.3166172378809" />
            <fragment mz="854.48046875" charge="1" ion="b8" responses="47.2998868291234" signaltonoises="4.12433374140815" noises="6.08279029913922" />
            <fragment mz="750.40325927734375" charge="1" ion="y6" responses="114.523476289748" signaltonoises="3.17220722528942" noises="9.60536980361504" />
            <fragment mz="1147.6146240234375" charge="1" ion="y9" responses="48.9961367024886" signaltonoises="5.0204576676984" noises="3.19448628859655" />
            <fragment mz="741.3963623046875" charge="1" ion="b7" responses="161.725819605857" signaltonoises="3.91049284809848" noises="12.2448772242357" />
            <fragment mz="1244.6673583984375" charge="1" ion="y10" responses="349.486111849276" signaltonoises="302.956703695018" noises="0.178365066401503" />
          </peptide>
        </decoy>
      </peptide>
      <peptide id="sp|P60660|MYL6_HUMAN.NKDQGTYEDYVEGLR.3.0.9999.False" updatedrts="45.0259918403313" scores="4533705038.50859" fdr="0.0470869912210694" recomputedscores="1.13409203096197" predictedrts="45.4519738269103" irts="45.0797265294373" pwhh="4.320848163426116">
        <fragment mz="1214.495972" charge="1" ion="b10" responses="1013.60940498187" signaltonoises="24.1326578007122" noises="5.12334305612989" />
        <fragment mz="851.4257813" charge="1" ion="y7" responses="9804.95210920064" signaltonoises="36.2622687616763" noises="22.0305232348493" />
        <fragment mz="936.4057617" charge="1" ion="b8" responses="1539.46894691029" signaltonoises="6.13517021977271" noises="23.2069106832095" />
        <fragment mz="736.3988037" charge="1" ion="y6" responses="5175.55538005767" signaltonoises="18.3934160942373" noises="29.7288145841243" />
        <fragment mz="1051.432739" charge="1" ion="b9" responses="2782.9269741048" signaltonoises="23.7244889146293" noises="10.8051250496519" />
        <fragment mz="807.3631592" charge="1" ion="b7" responses="1346.23754816626" signaltonoises="6.29485375495571" noises="26.989998519485" />
        <decoy>
          <peptide id="sp|P60660|MYL6_HUMAN.LGEVYDEYTGQDKNR.3.0.9999.True" updatedrts="45.5702037177544" scores="47325480.733781" fdr="0.763269293389775" recomputedscores="-0.892423749260327" predictedrts="45.4519738269103" irts="45.6194944402339" pwhh="2.3115508662613711">
            <fragment mz="1127.4891357421875" charge="1" ion="b10" responses="344.575016396257" signaltonoises="6.34946877153854" noises="10.1456455819199" />
            <fragment mz="818.4114990234375" charge="1" ion="y7" responses="1082.66924969848" signaltonoises="5.90028274775642" noises="36.7865512543831" />
            <fragment mz="969.41998291015625" charge="1" ion="b8" responses="590.308086221192" signaltonoises="4.50275967922685" noises="16.9477895990063" />
            <fragment mz="717.36383056640625" charge="1" ion="y6" responses="656.62016147448" signaltonoises="5.39930202243027" noises="25.5897487467524" />
            <fragment mz="1070.4676513671875" charge="1" ion="b9" responses="0" signaltonoises="1" noises="11.3656210180468" />
            <fragment mz="806.356689453125" charge="1" ion="b7" responses="2524.27234478263" signaltonoises="12.1296112720346" noises="23.813843404786" />
          </peptide>
        </decoy>
      </peptide>
      <peptide id="sp|P60660|MYL6_HUMAN.VFDKEGN[Dea]GTVMGAEIR.3.0.9987.False" updatedrts="44.0727051501292" scores="353336946.537864" fdr="0.293408929836995" recomputedscores="0.0701483641356733" predictedrts="41.7826102595744" irts="44.134224259996" pwhh="4.4398124622377217">
        <fragment mz="676.3446655" charge="1" ion="y6" responses="2358.20408515083" signaltonoises="6.98715206682842" noises="31.9222274200239" />
        <fragment mz="1048.509155" charge="1" ion="y10" responses="154.466025382906" signaltonoises="4.253458792284" noises="19.6299418739155" />
        <fragment mz="949.4261475" charge="1" ion="b9" responses="1105.97964310826" signaltonoises="6.87835929030754" noises="27.7268081948597" />
        <fragment mz="791.3569946" charge="1" ion="b7" responses="598.023998216431" signaltonoises="5.30039225752094" noises="22.9703839015168" />
        <fragment mz="933.4822388" charge="1" ion="y9" responses="1182.45792024086" signaltonoises="9.46134497030391" noises="23.0060929615733" />
        <fragment mz="848.378479" charge="1" ion="b8" responses="9012.67691445482" signaltonoises="51.343319829263" noises="21.315618669099" />
        <decoy>
          <peptide id="sp|P60660|MYL6_HUMAN.IEAGMVTGN[Dea]GEKDFVR.3.0.9987.True" updatedrts="43.3469244462727" scores="409227.810492208" fdr="1" recomputedscores="-2.8576641949038" predictedrts="41.7826102595744" irts="43.4143701912608" pwhh="7.1078773585220985">
            <fragment mz="793.4202880859375" charge="1" ion="y6" responses="6835.30399100855" signaltonoises="19.1472982524674" noises="26.486435936622" />
            <fragment mz="1123.537841796875" charge="1" ion="y10" responses="831.561600440873" signaltonoises="9.04358471855998" noises="7.58392746013922" />
            <fragment mz="874.39752197265625" charge="1" ion="b9" responses="163.542265935776" signaltonoises="3.15896797828838" noises="20.940749350761" />
            <fragment mz="702.34906005859375" charge="1" ion="b7" responses="280.070230835091" signaltonoises="4.26537359304541" noises="24.1340487400341" />
            <fragment mz="1022.4901733398438" charge="1" ion="y9" responses="670.331889322454" signaltonoises="7.23456137646539" noises="24.1205491655571" />
            <fragment mz="759.37054443359375" charge="1" ion="b8" responses="917.982531119928" signaltonoises="3.90285790960598" noises="24.907981608799" />
          </peptide>
        </decoy>
      </peptide>
      <peptide id="sp|P60660|MYL6_HUMAN.ILYSQC[CAM]GDVM[Oxi]R.2.0.9982.False" updatedrts="31.2256294317724" scores="420954579.248477" fdr="0.414651002073255" recomputedscores="-0.179582791865366" predictedrts="30.1406635682519" irts="31.3920561669785" pwhh="6.1725734984423024">
        <fragment mz="1131.455811" charge="1" ion="y9" responses="321.227773600198" signaltonoises="15.2310016962259" noises="3.07398489029571" />
        <fragment mz="753.3018188" charge="1" ion="y6" responses="0" signaltonoises="1" noises="4.96476649345931" />
        <fragment mz="765.3599854" charge="1" ion="b6" responses="0" signaltonoises="1" noises="10.0387065695635" />
        <fragment mz="881.3604126" charge="1" ion="y7" responses="311.212081122913" signaltonoises="8.40867072622307" noises="4.44402187561607" />
        <fragment mz="968.3924561" charge="1" ion="y8" responses="624.327170187777" signaltonoises="14.5731562043536" noises="3.99771958283239" />
        <fragment mz="593.2711792" charge="1" ion="y5" responses="336.148363384238" signaltonoises="5.7060716454022" noises="8.37403046344159" />
        <decoy>
          <peptide id="sp|P60660|MYL6_HUMAN.IM[Oxi]VDGC[CAM]QSYLR.2.0.9982.True" updatedrts="30.562388261098" scores="506809949.045161" fdr="0.376396648044693" recomputedscores="-0.0973589785136344" predictedrts="30.1406635682519" irts="30.7342309413618" pwhh="8.8858638127292764">
            <fragment mz="1097.50439453125" charge="1" ion="y9" responses="371.028273261351" signaltonoises="13.7803058791935" noises="3.75843551509753" />
            <fragment mz="826.3875732421875" charge="1" ion="y6" responses="147.296399853809" signaltonoises="4.68293736426195" noises="7.1591734906327" />
            <fragment mz="692.27423095703125" charge="1" ion="b6" responses="186.139110459555" signaltonoises="6.00774744272704" noises="5.59263460135331" />
            <fragment mz="883.4090576171875" charge="1" ion="y7" responses="143.845929897176" signaltonoises="5.37166741486188" noises="7.8957562597001" />
            <fragment mz="998.43603515625" charge="1" ion="y8" responses="689.662988343729" signaltonoises="11.596594195544" noises="4.838678017079" />
            <fragment mz="666.35693359375" charge="1" ion="y5" responses="1062.32498509596" signaltonoises="18.878448553848" noises="6.34336846388777" />
          </peptide>
        </decoy>
      </peptide>
      <peptide id="sp|P60660|MYL6_HUMAN.EAFQLFDR.2.0.9963.False" updatedrts="54.1191221690012" scores="5954.05475309162" fdr="1" recomputedscores="-4.52676797816854" predictedrts="54.5037898326213" irts="54.0986034847642" pwhh="7.950262410930244">
        <fragment mz="550.2984009" charge="1" ion="y4" responses="13614.985820373" signaltonoises="34.94966697295" noises="29.2931140880931" />
        <fragment mz="825.425354" charge="1" ion="y6" responses="4435.5808036652" signaltonoises="12.8203485573358" noises="32.5398247359082" />
        <fragment mz="678.3569336" charge="1" ion="y5" responses="8895.81421468136" signaltonoises="12.2025323416313" noises="41.6769373833207" />
        <fragment mz="736.3664551" charge="1" ion="b6" responses="1884.87787869699" signaltonoises="7.61402931344864" noises="44.4955522004291" />
        <fragment mz="896.4624634" charge="1" ion="y7" responses="579.988135783265" signaltonoises="7.70878644418576" noises="18.4418156287058" />
        <fragment mz="476.2139893" charge="1" ion="b4" responses="809.947477308595" signaltonoises="7.48171194040307" noises="16.2792042819021" />
        <decoy>
          <peptide id="sp|P60660|MYL6_HUMAN.DFLQFAER.2.0.9963.True" updatedrts="56.8021786121719" scores="142133236.793818" fdr="1" recomputedscores="-1.3419738867788" predictedrts="54.5037898326213" irts="56.759750422124" pwhh="7.5053309223858449">
            <fragment mz="522.26708984375" charge="1" ion="y4" responses="0" signaltonoises="1" noises="36.0932636274041" />
            <fragment mz="763.40972900390625" charge="1" ion="y6" responses="4949.90816260463" signaltonoises="11.0452751452727" noises="45.0476934058988" />
            <fragment mz="650.32562255859375" charge="1" ion="y5" responses="0" signaltonoises="1" noises="32.3393829832924" />
            <fragment mz="722.350830078125" charge="1" ion="b6" responses="4502.12865146327" signaltonoises="18.0925676252853" noises="27.7083451842929" />
            <fragment mz="910.4781494140625" charge="1" ion="y7" responses="5135.84828558871" signaltonoises="28.5019947864612" noises="17.3371366987462" />
            <fragment mz="504.24526977539063" charge="1" ion="b4" responses="38907.77288727" signaltonoises="69.8541078654588" noises="46.0714397094716" />
          </peptide>
        </decoy>
      </peptide>
    </protein>
    <protein id="sp|P18669|PGAM1_HUMAN">
      <peptide id="sp|P18669|PGAM1_HUMAN.FSGWYDADLSPAGHEEAKR.4.1.False" updatedrts="45.1969954164024" scores="758356952591.269" fdr="0" recomputedscores="3.36161568130238" predictedrts="45.2641299168618" irts="45.2493337115365" pwhh="7.1662721919815615">
        <fragment mz="994.5064697" charge="1" ion="y9" responses="6950.58032836201" signaltonoises="36.6377931282512" noises="13.4471451788993" />
        <fragment mz="1081.538452" charge="1" ion="y10" responses="4151.7826110127" signaltonoises="19.3026451249212" noises="11.1457227031204" />
        <fragment mz="826.4165649" charge="1" ion="y7" responses="14292.0098303186" signaltonoises="33.1856376160997" noises="28.1819414362168" />
        <fragment mz="632.3362427" charge="1" ion="y5" responses="10919.7506890062" signaltonoises="18.3816636620315" noises="39.2889029805378" />
        <fragment mz="769.3951416" charge="1" ion="y6" responses="3086.35091861787" signaltonoises="13.7367499538467" noises="27.8791951197303" />
        <fragment mz="942.362854" charge="1" ion="b8" responses="10096.9239638362" signaltonoises="81.9913057739602" noises="9.5127200532533" />
        <decoy>
          <peptide id="sp|P18669|PGAM1_HUMAN.KAEEHGAPSLDADYWGSFR.4.1.True" updatedrts="47.0954115564251" scores="15909385.4095928" fdr="0.986448156318941" recomputedscores="-1.28478910283999" predictedrts="45.2641299168618" irts="47.13224762105" pwhh="3.3654384226257852">
            <fragment mz="1116.4744873046875" charge="1" ion="y9" responses="103.920999244586" signaltonoises="3.73389025004077" noises="7.223723730003" />
            <fragment mz="1229.55859375" charge="1" ion="y10" responses="271.944239655282" signaltonoises="10.1626159943302" noises="3.69173723814431" />
            <fragment mz="930.41046142578125" charge="1" ion="y7" responses="687.29046593896" signaltonoises="6.91750696849067" noises="16.6107679258367" />
            <fragment mz="652.3201904296875" charge="1" ion="y5" responses="190.359745513386" signaltonoises="3.25434288447489" noises="31.6184137288838" />
            <fragment mz="815.38348388671875" charge="1" ion="y6" responses="0" signaltonoises="1" noises="25.8555482127777" />
            <fragment mz="820.394775390625" charge="1" ion="b8" responses="0" signaltonoises="1" noises="25.6831776635891" />
          </peptide>
        </decoy>
      </peptide>
      <peptide id="sp|P18669|PGAM1_HUMAN.ALPFWNEEIVPQIK.2.0.9999.False" updatedrts="76.1544155796737" scores="3.1853183688936E+15" fdr="0" recomputedscores="7.07253784271265" predictedrts="76.254453048073" irts="75.9539594251479" pwhh="7.8683266541065358">
        <fragment mz="1255.668091" charge="1" ion="y10" responses="12244.4319830234" signaltonoises="97.7790872236401" noises="8.63957928894593" />
        <fragment mz="1069.588745" charge="1" ion="y9" responses="11122.9391571213" signaltonoises="52.856809243832" noises="13.5542814741913" />
        <fragment mz="485.308197" charge="1" ion="y4" responses="68255.1458059819" signaltonoises="286.713294540289" noises="14.0061091253558" />
        <fragment mz="1402.736572" charge="1" ion="y11" responses="3618.43639375129" signaltonoises="24.5875456824433" noises="10.741491076169" />
        <fragment mz="750.3982544" charge="2" ion="y12" responses="16146.3813911177" signaltonoises="73.5069862609205" noises="14.4246497838352" />
        <fragment mz="584.3766479" charge="1" ion="y5" responses="9132.49359100238" signaltonoises="75.9886804288012" noises="9.00928165523905" />
        <decoy>
          <peptide id="sp|P18669|PGAM1_HUMAN.IQPVIEENWFPLAK.2.0.9999.True" updatedrts="74.5197731257059" scores="491631536.368236" fdr="0.210029069767442" recomputedscores="0.336679055519302" predictedrts="76.254453048073" irts="74.3326652585168" pwhh="2.8701970984532914">
            <fragment mz="1246.6466064453125" charge="1" ion="y10" responses="333.38126953973" signaltonoises="5.16048980202438" noises="11.8379768848424" />
            <fragment mz="1133.5626220703125" charge="1" ion="y9" responses="710.688746732122" signaltonoises="12.6517801318617" noises="9.82443936559381" />
            <fragment mz="428.2867431640625" charge="1" ion="y4" responses="347.946587173351" signaltonoises="6.36226820343957" noises="7.69761181861" />
            <fragment mz="1345.715087890625" charge="1" ion="y11" responses="187.433987947072" signaltonoises="8.19713703691054" noises="4.08405045650116" />
            <fragment mz="721.8875732421875" charge="2" ion="y12" responses="0" signaltonoises="1" noises="0.201869402918166" />
            <fragment mz="575.35516357421875" charge="1" ion="y5" responses="306.360614873476" signaltonoises="10.4866310713944" noises="4.83232404493972" />
          </peptide>
        </decoy>
      </peptide>
      <peptide id="sp|P18669|PGAM1_HUMAN.YADLTEDQLPSC[CAM]ESLKDTIAR.3.0.9997.False" updatedrts="55.1520224879621" scores="8187403393187.69" fdr="0" recomputedscores="2.11317306629995" predictedrts="55.0909242997869" irts="55.123069267956" pwhh="8.246145333863085">
        <fragment mz="1376.683838" charge="1" ion="y12" responses="78836.2751783806" signaltonoises="318.78860390148" noises="14.3003211398425" />
        <fragment mz="903.5258179" charge="1" ion="y8" responses="14818.6920925766" signaltonoises="108.275189706185" noises="9.8223074136478" />
        <fragment mz="1279.631104" charge="1" ion="y11" responses="5316.28024714652" signaltonoises="39.0194350830945" noises="14.0792057521561" />
        <fragment mz="1032.568359" charge="1" ion="y9" responses="7206.14703904736" signaltonoises="25.528787455775" noises="17.9327803719865" />
        <fragment mz="1096.031006" charge="2" ion="y19" responses="5650.71262354252" signaltonoises="51.9135673945153" noises="6.33047437593334" />
        <fragment mz="1192.598999" charge="1" ion="y10" responses="6618.85573943064" signaltonoises="34.0994336632745" noises="13.1249863049297" />
        <decoy>
          <peptide id="sp|P18669|PGAM1_HUMAN.AITDKLSEC[CAM]SPLQDETLDAYR.3.0.9997.True" updatedrts="53.1878229932752" scores="100408675.458051" fdr="1" recomputedscores="-2.78609310272511" predictedrts="55.0909242997869" irts="53.1749091824855" pwhh="2.6687056744762629">
            <fragment mz="1407.675048828125" charge="1" ion="y12" responses="323.352603086354" signaltonoises="7.1031608451671" noises="9.9712282320275" />
            <fragment mz="982.4476318359375" charge="1" ion="y8" responses="350.284299620929" signaltonoises="3.83047006790073" noises="15.0163748836483" />
            <fragment mz="1320.64306640625" charge="1" ion="y11" responses="81.9783291970176" signaltonoises="3.95501626671625" noises="11.2041537602953" />
            <fragment mz="1110.5062255859375" charge="1" ion="y9" responses="0" signaltonoises="1" noises="12.0535389183157" />
            <fragment mz="1121.0206298828125" charge="2" ion="y19" responses="122.965479656973" signaltonoises="7.81229081475327" noises="3.81939114268449" />
            <fragment mz="1223.5902099609375" charge="1" ion="y10" responses="79.3168720425845" signaltonoises="4.0641719523674" noises="8.6676557659451" />
          </peptide>
        </decoy>
      </peptide>
      <peptide id="sp|P18669|PGAM1_HUMAN.FSGWYDADLSPAGHEEAK.3.0.9983.False" updatedrts="49.7865605141312" scores="41064353653.103" fdr="0.0158730158730159" recomputedscores="1.47830703401531" predictedrts="49.4968739793771" irts="49.8014209904761" pwhh="7.0171353481125216">
        <fragment mz="838.4053345" charge="1" ion="y8" responses="29750.7757116657" signaltonoises="69.3751378313597" noises="30.1693898712493" />
        <fragment mz="925.4373779" charge="1" ion="y9" responses="11514.2306630715" signaltonoises="38.7622739668478" noises="23.5008036775576" />
        <fragment mz="1055.446899" charge="1" ion="b9" responses="0" signaltonoises="1" noises="20.7921659555782" />
        <fragment mz="817.3495483" charge="2" ion="b15" responses="3244.63665539326" signaltonoises="19.2495931186672" noises="16.3123985000105" />
        <fragment mz="1153.54834" charge="1" ion="y11" responses="2894.58526285639" signaltonoises="16.3303892007089" noises="16.4470631138812" />
        <fragment mz="990.4421387" charge="2" ion="y18" responses="806.319909270289" signaltonoises="5.81638061369863" noises="26.9977430864812" />
        <decoy>
          <peptide id="sp|P18669|PGAM1_HUMAN.AEEHGAPSLDADYWGSFK.3.0.9983.True" updatedrts="50.1370579913235" scores="50003358.96532" fdr="1" recomputedscores="-1.43618138435715" predictedrts="49.4968739793771" irts="50.1490563487843" pwhh="10.11660107797036">
            <fragment mz="973.44140625" charge="1" ion="y8" responses="762.929905093254" signaltonoises="5.87858418347081" noises="20.2996269414918" />
            <fragment mz="1088.4683837890625" charge="1" ion="y9" responses="2605.73309072936" signaltonoises="15.3893554672892" noises="11.9627864712325" />
            <fragment mz="892.4158935546875" charge="1" ion="b9" responses="6975.47828966284" signaltonoises="16.4325187056886" noises="34.0046240096343" />
            <fragment mz="800.33917236328125" charge="2" ion="b15" responses="1556.00800058166" signaltonoises="8.25611528263694" noises="18.6619587521613" />
            <fragment mz="1288.58447265625" charge="1" ion="y11" responses="101.578898150123" signaltonoises="4.64793471226162" noises="11.813314065867" />
            <fragment mz="990.442138671875" charge="2" ion="y18" responses="0" signaltonoises="1" noises="27.8068191300465" />
          </peptide>
        </decoy>
      </peptide>
      <peptide id="sp|P18669|PGAM1_HUMAN.SYDVPPPPMEPDHPFYSNISK.3.0.9978.False" updatedrts="53.8412497896262" scores="565796405254.264" fdr="0.0649198279233477" recomputedscores="0.976687520402437" predictedrts="53.7637467325431" irts="53.823000176741" pwhh="13.129332165034487">
        <fragment mz="976.9641724" charge="2" ion="y17" responses="20958.6098653085" signaltonoises="102.172509420075" noises="8.73880204005327" />
        <fragment mz="955.4883423" charge="1" ion="y8" responses="7511.74580713525" signaltonoises="41.7689920642575" noises="14.6297551458893" />
        <fragment mz="1092.490723" charge="2" ion="b19" responses="2935.22647781921" signaltonoises="18.2186679787099" noises="12.4819878636078" />
        <fragment mz="858.4356079" charge="1" ion="y7" responses="1963.29197252812" signaltonoises="12.9984508527143" noises="17.8978745955305" />
        <fragment mz="1325.571777" charge="1" ion="b12" responses="0" signaltonoises="1" noises="13.1796671817966" />
        <fragment mz="366.1295776" charge="1" ion="b3" responses="68242.8208790076" signaltonoises="194.382256047265" noises="16.8394053721897" />
        <decoy>
          <peptide id="sp|P18669|PGAM1_HUMAN.SINSYFPHDPEMPPPPVDYSK.3.0.9978.True" updatedrts="54.6211949391602" scores="6833552.08074577" fdr="1" recomputedscores="-3.9412883839127" predictedrts="53.7637467325431" irts="54.5965763910149" pwhh="4.72728522610381">
            <fragment mz="1008.4640502929688" charge="2" ion="y17" responses="10445.7391841809" signaltonoises="56.5771080891162" noises="15.5371845523405" />
            <fragment mz="902.4617919921875" charge="1" ion="y8" responses="484.952405113411" signaltonoises="4.17096279238992" noises="15.829843773118" />
            <fragment mz="1092.49072265625" charge="2" ion="b19" responses="579.387221088394" signaltonoises="7.54978365346152" noises="10.5701061740286" />
            <fragment mz="805.4090576171875" charge="1" ion="y7" responses="1127.19385581641" signaltonoises="5.71086589476973" noises="22.6927219162559" />
            <fragment mz="1418.6044921875" charge="1" ion="b12" responses="0" signaltonoises="1" noises="4.18735184843328" />
            <fragment mz="315.16629028320313" charge="1" ion="b3" responses="272.423086960864" signaltonoises="3.68704899500464" noises="17.6064100109072" />
          </peptide>
        </decoy>
      </peptide>
      <peptide id="sp|P18669|PGAM1_HUMAN.HYGGLTGLNKAETAAK.4.0.9945.False" updatedrts="28.7273843560081" scores="2231401547481.8" fdr="0" recomputedscores="3.64531837681973" predictedrts="28.2755129801094" irts="28.9142114503434" pwhh="5.766162682393186">
        <fragment mz="528.2565308" charge="1" ion="b5" responses="17895.7504768402" signaltonoises="107.423463192987" noises="13.5607910260206" />
        <fragment mz="1103.605469" charge="1" ion="y11" responses="0" signaltonoises="1" noises="0.0499810909090909" />
        <fragment mz="1002.557861" charge="1" ion="y10" responses="0" signaltonoises="1" noises="0.0499810909090909" />
        <fragment mz="590.3143921" charge="1" ion="y6" responses="6860.54915642527" signaltonoises="50.8374598110312" noises="11.7865917312822" />
        <fragment mz="519.2772827" charge="1" ion="y5" responses="3050.09898886167" signaltonoises="28.5237786368875" noises="11.1019848075275" />
        <fragment mz="832.4523315" charge="1" ion="y8" responses="2316.50172290396" signaltonoises="1892.7946144848" noises="0.144648251744673" />
        <decoy>
          <peptide id="sp|P18669|PGAM1_HUMAN.AATEAKNLGTLGGYHK.4.0.9945.True" updatedrts="28.7150840249947" scores="131042129.683235" fdr="0.588470509830057" recomputedscores="-0.585848410524132" predictedrts="28.2755129801094" irts="28.9020115623059" pwhh="5.3840070951447307">
            <fragment mz="444.20889282226563" charge="1" ion="b5" responses="1239.4991777701" signaltonoises="10.6272621683957" noises="9.79344750480517" />
            <fragment mz="1187.653076171875" charge="1" ion="y11" responses="0" signaltonoises="1" noises="0.0499810909090909" />
            <fragment mz="1059.5582275390625" charge="1" ion="y10" responses="77.6948739554873" signaltonoises="28.0078201732016" noises="1.17952662832973" />
            <fragment mz="674.362060546875" charge="1" ion="y6" responses="857.052625881239" signaltonoises="11.1560803252997" noises="10.0029427592098" />
            <fragment mz="561.2779541015625" charge="1" ion="y5" responses="667.364977757926" signaltonoises="9.20310818629467" noises="11.6606718219629" />
            <fragment mz="832.43115234375" charge="1" ion="y8" responses="2486.98102543691" signaltonoises="83.1881144534502" noises="2.45682298675005" />
          </peptide>
        </decoy>
      </peptide>
    </protein>
    <protein id="sp|P32119|PRDX2_HUMAN">
      <peptide id="sp|P32119|PRDX2_HUMAN.KEGGLGPLNIPLLADVTR.3.1.False" updatedrts="76.6313717521898" scores="936754766308122" fdr="0" recomputedscores="6.46036193800033" predictedrts="77.1015200923927" irts="76.4270208327738" pwhh="11.022675561959367">
        <fragment mz="884.5200195" charge="1" ion="y8" responses="142633.367717945" signaltonoises="217.676777981978" noises="26.9606468631957" />
        <fragment mz="979.5571289" charge="1" ion="b10" responses="23611.5563859567" signaltonoises="70.0623494151629" noises="14.8295950949791" />
        <fragment mz="866.4730225" charge="1" ion="b9" responses="57122.281430944" signaltonoises="126.631248636851" noises="19.4172588012521" />
        <fragment mz="674.3831787" charge="1" ion="y6" responses="31946.9870097961" signaltonoises="98.8177808419492" noises="19.9929773299029" />
        <fragment mz="752.4301147" charge="1" ion="b8" responses="16010.4163307712" signaltonoises="44.7359731714554" noises="14.5415736497174" />
        <fragment mz="787.4672241" charge="1" ion="y7" responses="10978.1285597915" signaltonoises="48.7443813424684" noises="15.3401826025344" />
        <decoy>
          <peptide id="sp|P32119|PRDX2_HUMAN.TVDALLPINLPGLGGEKR.3.1.True" updatedrts="76.4094284531974" scores="11943103.504632" fdr="1" recomputedscores="-1.43414677738454" predictedrts="77.1015200923927" irts="76.2068898952065" pwhh="1.1518853621039808">
            <fragment mz="813.45770263671875" charge="1" ion="y8" responses="129.499100081888" signaltonoises="4.07677215710061" noises="17.1703276171215" />
            <fragment mz="1050.619384765625" charge="1" ion="b10" responses="38.7833656099689" signaltonoises="6.25163424818004" noises="2.64085712487281" />
            <fragment mz="937.53533935546875" charge="1" ion="b9" responses="113.933098915427" signaltonoises="5.94263163958163" noises="8.93742397688038" />
            <fragment mz="659.38348388671875" charge="1" ion="y6" responses="2219.01997667572" signaltonoises="11.9085142330571" noises="15.6389794343376" />
            <fragment mz="823.49237060546875" charge="1" ion="b8" responses="309.016885907966" signaltonoises="4.84244119445727" noises="8.62362458947442" />
            <fragment mz="716.40496826171875" charge="1" ion="y7" responses="163.018138203843" signaltonoises="3.50947375691857" noises="20.1619411513477" />
          </peptide>
        </decoy>
      </peptide>
      <peptide id="sp|P32119|PRDX2_HUMAN.EGGLGPLNIPLLADVTR.2.0.9999.False" updatedrts="85.3605636819435" scores="2186574043809.58" fdr="0" recomputedscores="3.73699475572077" predictedrts="85.4994969286205" irts="85.0849312649666" pwhh="10.930730753854037">
        <fragment mz="884.5200195" charge="1" ion="y8" responses="41884.9327342108" signaltonoises="189.811163737137" noises="9.27302473441818" />
        <fragment mz="997.6040649" charge="1" ion="y9" responses="6274.51886595942" signaltonoises="39.8382585459363" noises="8.01534199556524" />
        <fragment mz="1321.783813" charge="1" ion="y12" responses="3205.08578005513" signaltonoises="78.7812364425608" noises="2.68454425247352" />
        <fragment mz="1378.805298" charge="1" ion="y13" responses="1974.5112008099" signaltonoises="66.3231326291877" noises="2.87302984617922" />
        <fragment mz="561.2990723" charge="1" ion="y5" responses="964.940835391436" signaltonoises="14.9330695489695" noises="9.99013124855467" />
        <fragment mz="624.335144" charge="1" ion="b7" responses="1178.729668523" signaltonoises="9.80313334975244" noises="9.9857146418735" />
        <decoy>
          <peptide id="sp|P32119|PRDX2_HUMAN.TVDALLPINLPGLGGER.2.0.9999.True" updatedrts="85.8534666666667" scores="633770646.420879" fdr="0.193078324225865" recomputedscores="0.380094252352546" predictedrts="85.4994969286205" irts="85.573809265111" pwhh="1.0019778318013273">
            <fragment mz="798.44683837890625" charge="1" ion="y8" responses="258.130382279485" signaltonoises="10.1870555959459" noises="4.01475095624798" />
            <fragment mz="912.48974609375" charge="1" ion="y9" responses="46.6572768367791" signaltonoises="3.54387278349515" noises="7.11655050343715" />
            <fragment mz="1235.710693359375" charge="1" ion="y12" responses="0" signaltonoises="1" noises="0.104939404295865" />
            <fragment mz="1348.794677734375" charge="1" ion="y13" responses="38.8499962769114" signaltonoises="330.484673963539" noises="0.0499810909090909" />
            <fragment mz="531.28851318359375" charge="1" ion="y5" responses="520.683972976843" signaltonoises="9.43310087697043" noises="8.46294461200098" />
            <fragment mz="710.4083251953125" charge="1" ion="b7" responses="24.3548536131468" signaltonoises="3.52259658623866" noises="3.73723911170112" />
          </peptide>
        </decoy>
      </peptide>
      <peptide id="sp|P32119|PRDX2_HUMAN.LSEDYGVLKTDEGIAYR.3.0.9995.False" updatedrts="48.0002136885548" scores="154759564289769" fdr="0" recomputedscores="4.69343509571628" predictedrts="47.8576381833797" irts="48.0296612513007" pwhh="6.5476097703135236">
        <fragment mz="924.4421387" charge="1" ion="y8" responses="14822.3797974133" signaltonoises="48.1140646351541" noises="23.6615341218685" />
        <fragment mz="708.3674927" charge="1" ion="y6" responses="9973.98714030254" signaltonoises="29.3952678819128" noises="26.3662006430447" />
        <fragment mz="704.3355713" charge="2" ion="b13" responses="15281.9787405691" signaltonoises="37.9632568097301" noises="26.9951868393308" />
        <fragment mz="1165.621216" charge="1" ion="y10" responses="8781.38863695063" signaltonoises="94.7485728215636" noises="9.49319086863127" />
        <fragment mz="877.4301758" charge="1" ion="b8" responses="505.430755157486" signaltonoises="4.18060695604499" noises="34.3265930267996" />
        <fragment mz="1052.537109" charge="1" ion="y9" responses="12054.2940994764" signaltonoises="43.4399913941861" noises="21.9004462973751" />
        <decoy>
          <peptide id="sp|P32119|PRDX2_HUMAN.YAIGEDTKLVGYDESLR.3.0.9995.True" updatedrts="48.806991413243" scores="61026528.9544744" fdr="1" recomputedscores="-1.66471404539086" predictedrts="47.8576381833797" irts="48.8298509292513" pwhh="6.135340408910877">
            <fragment mz="938.457763671875" charge="1" ion="y8" responses="3138.01335420625" signaltonoises="10.7475959170918" noises="30.2144780740185" />
            <fragment mz="782.367919921875" charge="1" ion="y6" responses="2106.71254828819" signaltonoises="12.9384145364461" noises="21.5159670272409" />
            <fragment mz="713.34844970703125" charge="2" ion="b13" responses="441.570335938384" signaltonoises="4.59577731823658" noises="21.1755558445777" />
            <fragment mz="1179.6368408203125" charge="1" ion="y10" responses="0" signaltonoises="1" noises="8.66076913318829" />
            <fragment mz="878.4254150390625" charge="1" ion="b8" responses="800.783081625554" signaltonoises="6.85606773153096" noises="21.3488147755068" />
            <fragment mz="1051.5418701171875" charge="1" ion="y9" responses="518.558513803269" signaltonoises="4.37819773195777" noises="28.242693839091" />
          </peptide>
        </decoy>
      </peptide>
      <peptide id="sp|P32119|PRDX2_HUMAN.ATAVVDGAFKEVK.3.0.9959.False" updatedrts="36.177742715119" scores="397011581942.887" fdr="0" recomputedscores="2.86188029130738" predictedrts="35.8501868263347" irts="36.3037311080629" pwhh="6.1835845629563257">
        <fragment mz="1162.646606" charge="1" ion="y11" responses="0" signaltonoises="1" noises="1.17968971049366" />
        <fragment mz="893.4727173" charge="1" ion="y8" responses="36859.6144872375" signaltonoises="156.158573859849" noises="17.4103950137379" />
        <fragment mz="1091.609497" charge="1" ion="y10" responses="0" signaltonoises="1" noises="2.61531219727169" />
        <fragment mz="992.5411377" charge="1" ion="y9" responses="20149.6335553525" signaltonoises="158.466014381712" noises="10.3758575862318" />
        <fragment mz="557.2929688" charge="1" ion="b6" responses="0" signaltonoises="1" noises="36.0061581527423" />
        <fragment mz="778.4457397" charge="1" ion="y7" responses="18448.1060979382" signaltonoises="113.166655045456" noises="12.3021444076016" />
        <decoy>
          <peptide id="sp|P32119|PRDX2_HUMAN.VEKFAGDVVATAK.3.0.9959.True" updatedrts="35.4232596276916" scores="76977314.0961233" fdr="0.726439790575916" recomputedscores="-0.83349005326491" predictedrts="35.8501868263347" irts="35.5554090358576" pwhh="1.8941211784522005">
            <fragment mz="1106.6204833984375" charge="1" ion="y11" responses="38.8499997473481" signaltonoises="330.484679779683" noises="0.0499810909090909" />
            <fragment mz="760.419921875" charge="1" ion="y8" responses="0" signaltonoises="1" noises="12.2575930616156" />
            <fragment mz="978.52545166015625" charge="1" ion="y10" responses="269.065931510801" signaltonoises="7.51194244758982" noises="8.30115008395607" />
            <fragment mz="831.45703125" charge="1" ion="y9" responses="0" signaltonoises="1" noises="11.0826323440998" />
            <fragment mz="632.3402099609375" charge="1" ion="b6" responses="432.455311069322" signaltonoises="4.10854746977003" noises="28.3287518082882" />
            <fragment mz="703.39849853515625" charge="1" ion="y7" responses="444.98872285379" signaltonoises="5.98904079422823" noises="22.2341189198756" />
          </peptide>
        </decoy>
      </peptide>
      <peptide id="sp|P32119|PRDX2_HUMAN.GLFIIDGK.2.0.9947.False" updatedrts="54.8068799231516" scores="3.92266058391526E+15" fdr="0" recomputedscores="6.88535546232928" predictedrts="54.6290123844329" irts="54.7807450944799" pwhh="7.6699181576132993">
        <fragment mz="692.3977661" charge="1" ion="y6" responses="230817.310272492" signaltonoises="598.700981844621" noises="23.7949085159806" />
        <fragment mz="545.3293457" charge="1" ion="y5" responses="115124.953716322" signaltonoises="187.093780216048" noises="36.8942731223329" />
        <fragment mz="544.3493652" charge="1" ion="b5" responses="0" signaltonoises="1" noises="26.9736716466405" />
        <fragment mz="318.1812134" charge="1" ion="b3" responses="41439.7164694374" signaltonoises="100.56413940134" noises="23.8754137831086" />
        <fragment mz="319.1612244" charge="1" ion="y3" responses="60766.7921717116" signaltonoises="209.921448700859" noises="18.4571536973767" />
        <fragment mz="273.1683044" charge="2" ion="y5" responses="0" signaltonoises="1" noises="20.5706739901332" />
        <decoy>
          <peptide id="sp|P32119|PRDX2_HUMAN.GDIIFLGK.2.0.9947.True" updatedrts="54.3932997223581" scores="38011656.2947705" fdr="0.88525641025641" recomputedscores="-1.0891000481355" predictedrts="54.6290123844329" irts="54.3705421382597" pwhh="2.6691971154160581">
            <fragment mz="690.45489501953125" charge="1" ion="y6" responses="0" signaltonoises="1" noises="9.13763702693689" />
            <fragment mz="577.37078857421875" charge="1" ion="y5" responses="202.557939175078" signaltonoises="3.11682538057593" noises="14.9783223164172" />
            <fragment mz="546.292236328125" charge="1" ion="b5" responses="0" signaltonoises="1" noises="30.7299342287277" />
            <fragment mz="286.13973999023438" charge="1" ion="b3" responses="1377.91889722309" signaltonoises="8.43705710676115" noises="25.1482986550372" />
            <fragment mz="317.21832275390625" charge="1" ion="y3" responses="773.460470779705" signaltonoises="6.03770267957973" noises="26.368601935845" />
            <fragment mz="289.18905639648438" charge="2" ion="y5" responses="177.524196534082" signaltonoises="4.42057303876669" noises="12.3114743822265" />
          </peptide>
        </decoy>
      </peptide>
      <peptide id="sp|P32119|PRDX2_HUMAN.LSEDYGVLK.2.0.9938.False" updatedrts="38.156261893521" scores="68725164625557.6" fdr="0" recomputedscores="5.14317026244634" predictedrts="38.059689349628" irts="38.2660939444892" pwhh="7.2126561824471249">
        <fragment mz="910.4516602" charge="1" ion="y8" responses="64244.0373868704" signaltonoises="198.469429694614" noises="22.1147179460665" />
        <fragment mz="823.4196167" charge="1" ion="y7" responses="52717.1271754103" signaltonoises="152.463768716543" noises="23.6804175601388" />
        <fragment mz="579.3500977" charge="1" ion="y5" responses="20729.3425442683" signaltonoises="92.7944464198908" noises="15.7507049823697" />
        <fragment mz="694.3770142" charge="1" ion="y6" responses="30741.3543327306" signaltonoises="113.758527088465" noises="27.2262874500462" />
        <fragment mz="201.1233673" charge="1" ion="b2" responses="0" signaltonoises="1" noises="65.1350267841095" />
        <fragment mz="260.1968689" charge="1" ion="y2" responses="8428.13647062055" signaltonoises="24.9384396793701" noises="26.2038556600059" />
        <decoy>
          <peptide id="sp|P32119|PRDX2_HUMAN.LVGYDESLK.2.0.9938.True" updatedrts="40.0440936045877" scores="39513250.7755301" fdr="1" recomputedscores="-5.49109418454177" predictedrts="38.059689349628" irts="40.1385098561794" pwhh="7.6670630875184669">
            <fragment mz="910.45166015625" charge="1" ion="y8" responses="0" signaltonoises="1" noises="21.9932636840326" />
            <fragment mz="811.38323974609375" charge="1" ion="y7" responses="467.9707373555" signaltonoises="4.57156989058485" noises="17.2417784107962" />
            <fragment mz="591.2984619140625" charge="1" ion="y5" responses="1044.94651110198" signaltonoises="5.08172158603921" noises="29.0744538598698" />
            <fragment mz="754.36175537109375" charge="1" ion="y6" responses="4674.16533256609" signaltonoises="18.0595809500713" noises="19.8137570148247" />
            <fragment mz="213.15975952148438" charge="1" ion="b2" responses="1802.27404586929" signaltonoises="11.0502073015568" noises="27.7590149554049" />
            <fragment mz="260.19686889648438" charge="1" ion="y2" responses="11860.1260135997" signaltonoises="32.0213137039378" noises="25.9342867067762" />
          </peptide>
        </decoy>
      </peptide>
    </protein>
    <protein id="sp|P25398|RS12_HUMAN">
      <peptide id="sp|P25398|RS12_HUMAN.LVEALC[CAM]AEHQINLIK.3.1.False" updatedrts="52.643722554403" scores="374187739060.43" fdr="1" recomputedscores="-1.58039365738172" predictedrts="53.0366493455508" irts="52.6352518002465" pwhh="6.7062690498072168">
        <fragment mz="1538.799561" charge="1" ion="y13" responses="0" signaltonoises="1" noises="0.0876406315443963" />
        <fragment mz="1409.756958" charge="1" ion="y12" responses="1178.90782282076" signaltonoises="1586.26259316717" noises="0.102718108722336" />
        <fragment mz="1065.605103" charge="1" ion="y9" responses="16594.7062667153" signaltonoises="110.258545525297" noises="13.015552854247" />
        <fragment mz="865.5253906" charge="1" ion="y7" responses="18223.5761322971" signaltonoises="82.9917834542866" noises="17.9983705844675" />
        <fragment mz="1225.635742" charge="1" ion="y10" responses="14348.6981164974" signaltonoises="115.637610457197" noises="10.4129344352387" />
        <fragment mz="1338.719849" charge="1" ion="y11" responses="1953.69875166527" signaltonoises="59.0807628940249" noises="2.72920865999622" />
        <decoy>
          <peptide id="sp|P25398|RS12_HUMAN.ILNIQHEAC[CAM]LAEVLK.3.1.True" updatedrts="55.2260194077482" scores="35376957.7893379" fdr="1" recomputedscores="-5.62202158689205" predictedrts="53.0366493455508" irts="55.196461938082" pwhh="3.8091821187553876">
            <fragment mz="1524.783935546875" charge="1" ion="y13" responses="38.8499944151752" signaltonoises="257.935436351656" noises="0.0640392207382612" />
            <fragment mz="1410.740966796875" charge="1" ion="y12" responses="0" signaltonoises="1" noises="0.141365754876504" />
            <fragment mz="1032.5394287109375" charge="1" ion="y9" responses="571.224725185425" signaltonoises="6.85740526651025" noises="18.6425017645588" />
            <fragment mz="832.459716796875" charge="1" ion="y7" responses="1158.22085766738" signaltonoises="9.80575032067646" noises="20.4569810119154" />
            <fragment mz="1169.5982666015625" charge="1" ion="y10" responses="360.318058580761" signaltonoises="8.25300016204954" noises="8.33748551894286" />
            <fragment mz="1297.6568603515625" charge="1" ion="y11" responses="83.3728381123078" signaltonoises="6.57182752976878" noises="4.45857073619656" />
          </peptide>
        </decoy>
      </peptide>
      <peptide id="sp|P25398|RS12_HUMAN.[1Ac]-AEEGIAAGGVMDVNTALQEVLK.3.0.9999.False" updatedrts="93.8288293254034" scores="13557336046710.9" fdr="0" recomputedscores="4.65271677034678" predictedrts="94.0296430427628" irts="93.4840461025254" pwhh="7.8721415185803814">
        <fragment mz="1015.578247" charge="1" ion="y9" responses="12971.4902489505" signaltonoises="87.0425961697337" noises="9.08195206093137" />
        <fragment mz="901.5353394" charge="1" ion="y8" responses="6164.53819599747" signaltonoises="147.628540162025" noises="2.39692702908032" />
        <fragment mz="800.4876099" charge="1" ion="y7" responses="7606.99687891968" signaltonoises="96.557998566108" noises="3.83296153997407" />
        <fragment mz="1229.673584" charge="1" ion="y11" responses="5779.66872478578" signaltonoises="184.277450825071" noises="2.40718893021705" />
        <fragment mz="1360.714111" charge="1" ion="y12" responses="7061.13125360714" signaltonoises="191.854648273632" noises="2.43273812401015" />
        <fragment mz="1114.646606" charge="1" ion="y10" responses="3303.14389659553" signaltonoises="80.048310613266" noises="2.32306156196572" />
        <decoy>
          <peptide id="sp|P25398|RS12_HUMAN.[1Ac]-LVEQLATNVDMVGGAAIGEEAK.3.0.9999.True" updatedrts="94.3288" scores="12616608.8024727" fdr="1" recomputedscores="-1.43614122262233" predictedrts="94.0296430427628" irts="93.9799340786651" pwhh="4.1113381328494123">
            <fragment mz="845.43634033203125" charge="1" ion="y9" responses="182.327260887563" signaltonoises="12.9203856143329" noises="2.52079908756387" />
            <fragment mz="788.41485595703125" charge="1" ion="y8" responses="95.0434352477565" signaltonoises="12.7243868268784" noises="2.22650726756434" />
            <fragment mz="717.37774658203125" charge="1" ion="y7" responses="116.451489760863" signaltonoises="5.50412437111939" noises="3.81179697212679" />
            <fragment mz="1001.5261840820313" charge="1" ion="y11" responses="194.07450235317" signaltonoises="14.3476337946406" noises="2.45772574398155" />
            <fragment mz="1132.566650390625" charge="1" ion="y12" responses="30.5377701175446" signaltonoises="5.84744684755015" noises="2.56900721846049" />
            <fragment mz="902.457763671875" charge="1" ion="y10" responses="61.0652881460518" signaltonoises="7.27719745439893" noises="4.1282951349445" />
          </peptide>
        </decoy>
      </peptide>
      <peptide id="sp|P25398|RS12_HUMAN.QAHLC[CAM]VLASNC[CAM]DEPMYVK.3.0.9999.False" updatedrts="46.6829379573" scores="439155004146782" fdr="0" recomputedscores="5.50798947566671" predictedrts="46.8849452940058" irts="46.7231422301263" pwhh="5.2478857499206395">
        <fragment mz="1498.641357" charge="1" ion="b13" responses="1239.23729956322" signaltonoises="1434.44242840623" noises="0.104056600474517" />
        <fragment mz="822.4290771" charge="1" ion="b7" responses="18552.9106041844" signaltonoises="87.3573403288125" noises="17.098190505599" />
        <fragment mz="881.4073486" charge="1" ion="y7" responses="15958.7757232779" signaltonoises="88.1758692807151" noises="14.5040533823494" />
        <fragment mz="1313.550049" charge="1" ion="y11" responses="4431.9921860947" signaltonoises="54.4514103882693" noises="5.92137730526004" />
        <fragment mz="1041.437988" charge="1" ion="y8" responses="11428.6492037138" signaltonoises="81.6531890467287" noises="13.3012735455724" />
        <fragment mz="1094.541138" charge="1" ion="b10" responses="2220.67663400242" signaltonoises="13.1869256047036" noises="15.1163087542243" />
        <decoy>
          <peptide id="sp|P25398|RS12_HUMAN.VYMPEDC[CAM]NSALVC[CAM]LHAQK.3.0.9999.True" updatedrts="45.4299284041162" scores="214398876.032426" fdr="0.783766233766234" recomputedscores="-0.933033566892001" predictedrts="46.8849452940058" irts="45.4803645973915" pwhh="1.9679972285341103">
            <fragment mz="1539.627685546875" charge="1" ion="b13" responses="0" signaltonoises="1" noises="0.0499810909090909" />
            <fragment mz="895.33245849609375" charge="1" ion="b7" responses="0" signaltonoises="1" noises="8.31548052425236" />
            <fragment mz="855.4505615234375" charge="1" ion="y7" responses="0" signaltonoises="1" noises="14.7874938657068" />
            <fragment mz="1240.646728515625" charge="1" ion="y11" responses="126.307193317088" signaltonoises="4.29759698895863" noises="7.78698687455428" />
            <fragment mz="968.53460693359375" charge="1" ion="y8" responses="166.796931369275" signaltonoises="4.1332431607091" noises="13.0303727415526" />
            <fragment mz="1167.444580078125" charge="1" ion="b10" responses="238.419280633358" signaltonoises="9.66358754503428" noises="6.72274899318305" />
          </peptide>
        </decoy>
      </peptide>
      <peptide id="sp|P25398|RS12_HUMAN.ESQAKDVIEEYFK.3.0.9999.False" updatedrts="55.539333790102" scores="657007184496.314" fdr="0" recomputedscores="3.21444869948358" predictedrts="55.983775209467" irts="55.5072178340877" pwhh="8.4323967451750956">
        <fragment mz="715.3297119" charge="1" ion="y5" responses="71760.0974848871" signaltonoises="140.810950044829" noises="27.8423418386981" />
        <fragment mz="871.4519653" charge="1" ion="b8" responses="0" signaltonoises="1" noises="19.1655743952624" />
        <fragment mz="586.2871094" charge="1" ion="y4" responses="24432.657482234" signaltonoises="48.4361231654329" noises="32.0829995429478" />
        <fragment mz="758.3679199" charge="1" ion="b7" responses="15003.3778981418" signaltonoises="29.5074510744494" noises="27.0479813485607" />
        <fragment mz="828.4138184" charge="1" ion="y6" responses="21751.4753382953" signaltonoises="45.0784095975024" noises="25.5014531395702" />
        <fragment mz="1042.509155" charge="1" ion="y8" responses="6773.52766232545" signaltonoises="12.7374852580041" noises="23.8566804623213" />
        <decoy>
          <peptide id="sp|P25398|RS12_HUMAN.FYEEIVDKAQSEK.3.0.9999.True" updatedrts="53.7877689111027" scores="32014663.7824707" fdr="0.879692011549567" recomputedscores="-1.08315146465548" predictedrts="55.983775209467" irts="53.7699560164318" pwhh="8.1387681260127991">
            <fragment mz="562.28314208984375" charge="1" ion="y5" responses="932.815601044984" signaltonoises="6.97272433380536" noises="27.1520712623267" />
            <fragment mz="1024.49853515625" charge="1" ion="b8" responses="6448.67630139411" signaltonoises="23.9114188980243" noises="17.4379952081898" />
            <fragment mz="491.24600219726563" charge="1" ion="y4" responses="604.542793309338" signaltonoises="4.30822247804045" noises="24.6281276666967" />
            <fragment mz="896.40362548828125" charge="1" ion="b7" responses="3420.21429222685" signaltonoises="16.9668450168239" noises="19.0337517057963" />
            <fragment mz="690.3780517578125" charge="1" ion="y6" responses="0" signaltonoises="1" noises="35.1582775862843" />
            <fragment mz="904.47344970703125" charge="1" ion="y8" responses="648.473509405855" signaltonoises="7.95989819894708" noises="13.9125820938863" />
          </peptide>
        </decoy>
      </peptide>
      <peptide id="sp|P25398|RS12_HUMAN.[Frm]-LVEALC[CAM]AEHQINLIK.3.0.9996.False" updatedrts="52.646922887301" scores="37255185601094.7" fdr="0.181818181818182" recomputedscores="0.417703521011785" predictedrts="52.6114068682756" irts="52.6384259996234" pwhh="6.7062690498072168">
        <fragment mz="1538.799561" charge="1" ion="y13" responses="0" signaltonoises="1" noises="0.0875598733599708" />
        <fragment mz="1409.756958" charge="1" ion="y12" responses="1178.90782282076" signaltonoises="1588.89511470271" noises="0.102547922766825" />
        <fragment mz="714.3490601" charge="1" ion="b6" responses="1724.04799167525" signaltonoises="10.2049391842994" noises="21.3489374964938" />
        <fragment mz="1065.605103" charge="1" ion="y9" responses="16594.7062667153" signaltonoises="118.760043002218" noises="12.0838279495243" />
        <fragment mz="865.5253906" charge="1" ion="y7" responses="18223.5761322971" signaltonoises="93.2695679973129" noises="16.015050848302" />
        <fragment mz="1225.635742" charge="1" ion="y10" responses="14348.6981164974" signaltonoises="119.122680587291" noises="10.1082921405223" />
        <decoy>
          <peptide id="sp|P25398|RS12_HUMAN.[Frm]-ILNIQHEAC[CAM]LAEVLK.3.0.9996.True" updatedrts="52.6162880467006" scores="46111967.4247959" fdr="1" recomputedscores="-5.48966955800062" predictedrts="52.6114068682756" irts="52.6080413193279" pwhh="6.6163541396848968">
            <fragment mz="1524.783935546875" charge="1" ion="y13" responses="0" signaltonoises="1" noises="0.0499810909090909" />
            <fragment mz="1410.740966796875" charge="1" ion="y12" responses="485.763774241229" signaltonoises="783.246907982211" noises="0.0957940936439705" />
            <fragment mz="747.414794921875" charge="1" ion="b6" responses="11087.5020296796" signaltonoises="24.0599018964866" noises="42.1900389065317" />
            <fragment mz="1032.5394287109375" charge="1" ion="y9" responses="9889.26198254811" signaltonoises="34.9824970626147" noises="16.891509974547" />
            <fragment mz="832.459716796875" charge="1" ion="y7" responses="4114.33241576704" signaltonoises="17.395966173707" noises="20.6321285893624" />
            <fragment mz="1169.5982666015625" charge="1" ion="y10" responses="0" signaltonoises="1" noises="10.1778017388402" />
          </peptide>
        </decoy>
      </peptide>
      <peptide id="sp|P25398|RS12_HUMAN.[1Ac]-AEEGIAAGGVMDVN[Dea]TALQEVLK.3.0.9992.False" updatedrts="93.8349447079272" scores="208579708175329" fdr="0" recomputedscores="5.83981446477167" predictedrts="94.1399538269311" irts="93.4901115475948" pwhh="8.26256559721196">
        <fragment mz="800.4876099" charge="1" ion="y7" responses="7606.99687891968" signaltonoises="98.0848916124501" noises="3.77329361124345" />
        <fragment mz="901.5353394" charge="1" ion="y8" responses="6133.35224794076" signaltonoises="140.891300018898" noises="2.50408108642721" />
        <fragment mz="429.1615906" charge="1" ion="b4" responses="40519.5301087152" signaltonoises="159.587598816445" noises="12.4236153270475" />
        <fragment mz="372.1401367" charge="1" ion="b3" responses="18118.4608394922" signaltonoises="142.149288037226" noises="7.13385332092774" />
        <fragment mz="542.2456665" charge="1" ion="b5" responses="13071.7448512549" signaltonoises="109.737663923598" noises="7.44915882080491" />
        <fragment mz="613.2827759" charge="1" ion="b6" responses="8508.30606587754" signaltonoises="67.8776701445905" noises="7.44732528757468" />
        <decoy>
          <peptide id="sp|P25398|RS12_HUMAN.[1Ac]-LVEQLATN[Dea]VDMVGGAAIGEEAK.3.0.9992.True" updatedrts="92.0108137465734" scores="5157889.05845626" fdr="1" recomputedscores="-1.76698559410797" predictedrts="94.1399538269311" irts="91.6808762132038" pwhh="6.0250984972198589">
            <fragment mz="717.37774658203125" charge="1" ion="y7" responses="303.917459596252" signaltonoises="9.02814543669894" noises="3.83195628871662" />
            <fragment mz="788.41485595703125" charge="1" ion="y8" responses="26.4106826215237" signaltonoises="4.48722126306117" noises="3.18148890445928" />
            <fragment mz="512.271484375" charge="1" ion="b4" responses="46.6676653510037" signaltonoises="4.75402536734444" noises="5.3061906711476" />
            <fragment mz="384.21292114257813" charge="1" ion="b3" responses="0" signaltonoises="1" noises="2.25761144494521" />
            <fragment mz="625.35552978515625" charge="1" ion="b5" responses="30.5275183181424" signaltonoises="3.55989544223576" noises="4.21878656664395" />
            <fragment mz="696.39263916015625" charge="1" ion="b6" responses="126.327695168134" signaltonoises="8.53132184880362" noises="3.76646407612893" />
          </peptide>
        </decoy>
      </peptide>
    </protein>
    <protein id="sp|P40926|MDHM_HUMAN">
      <peptide id="sp|P40926|MDHM_HUMAN.IFGVTTLDIVR.2.1.False" updatedrts="67.810736665692" scores="790018355361955" fdr="0" recomputedscores="6.39317082951097" predictedrts="67.7706554098307" irts="67.6784139573021" pwhh="7.1618062944318357">
        <fragment mz="973.567688" charge="1" ion="y9" responses="63132.968525236" signaltonoises="238.374711896586" noises="17.4727071956188" />
        <fragment mz="817.4777832" charge="1" ion="y7" responses="44606.4073520524" signaltonoises="136.724176714944" noises="24.2269045494759" />
        <fragment mz="916.5462036" charge="1" ion="y8" responses="5537.94767283441" signaltonoises="23.557708870783" noises="16.4472510778951" />
        <fragment mz="1120.636108" charge="1" ion="y10" responses="11041.9783565583" signaltonoises="72.1305427411953" noises="9.37480806781682" />
        <fragment mz="716.4301147" charge="1" ion="y6" responses="11732.0702502512" signaltonoises="38.2668986913771" noises="21.561783591246" />
        <fragment mz="732.4290771" charge="1" ion="b7" responses="0" signaltonoises="1" noises="17.3559914456591" />
        <decoy>
```
